# Computational verification of large logical models – application to the prediction of T cell response to checkpoint inhibitors

**DOI:** 10.1101/2020.05.01.073379

**Authors:** Céline Hernandez, Morgane Thomas-Chollier, Aurélien Naldi, Denis Thieffry

## Abstract

At the crossroad between biology and mathematical modelling, computational systems biology can contribute to a mechanistic understanding of high-level biological phenomenon. But as knowledge accumulates, the size and complexity of mathematical models increase, calling for the development of efficient dynamical analysis methods. Here, we propose the use of two approaches for the development and analysis of complex cellular network models.

A first approach, called “model verification” and inspired by unitary testing in software development, enables the formalisation and automated verification of validation criteria for whole models or selected sub-parts. When combined with efficient analysis methods, this approach is suitable for continuous testing, thereby greatly facilitating model development.

A second approach, called “value propagation”, enables efficient analytical computation of the impact of specific environmental or genetic conditions on the dynamical behaviour of some models.

We apply these two approaches to the delineation and the analysis of a comprehensive model for T cell activation, taking into account CTLA4 and PD-1 checkpoint inhibitory pathways. While model verification greatly eases the delineation of logical rules complying with a set of dynamical specifications, propagation provides interesting insights into the different potential of CTLA4 and PD-1 immunotherapies.

Both methods are implemented and made available in the all-inclusive CoLoMoTo Docker image, while the different steps of the model analysis are fully reported in two companion interactive jupyter notebooks, thereby ensuring the reproduction of our results.

## Supplementary File 1 for "Computational verification of large logical models – application to the prediction of T cell response to checkpoint inhibitors": SuppFile_1_molecular_map.xml (part 1 of 4)

```
<?xml version="1.0" encoding="UTF-8"?>
<sbml xmlns="http://www.sbml.org/sbml/level2/version4" xmlns:celldesigner="http://www.sbml.org/2001/ns/celldesigner" level="2" version="4">
<model metaid="T_space_cell_space_activation" id="T_cell_activation" sboTerm="SBO:0000231">
<notes>
<html xmlns="http://www.w3.org/1999/xhtml">
<head>
<title/>
</head>
<body>Panther Pathway:P00053
T cell activation refers to a process in which mature T cells, 
which express antigen-specific T cell receptors on their 
surfaces, recognize their cognate antigens and respond by 
entering the cell cycle, secreting cytokines or lytic enzymes, 
and initiating the cell-based functions of the immune 
system.  T cell signaling involves a complex network of 
biochemical interactions, most of which are initiated 
downstream of the TCR itself, but a few of which can be 
induced by accessory receptors.  TCR signaling requires 
close interactions between the T cell and an antigen 
presenting cell, and as a result involve extensive 
coordination between TCR signaling networks and both 
cytoskeletal and membrane dynamic processes.
Medline=10781399 
Medline=10781404
Medline=15001169 
PMID:10781399 
PMID:10781404
PMID:15001169 
</body>
</html>
</notes>
<annotation>
<celldesigner:extension>
<celldesigner:modelVersion>4.0</celldesigner:modelVersion>
<celldesigner:modelDisplay sizeX="10000" sizeY="10000"/>
<celldesigner:listOfIncludedSpecies>
<celldesigner:species id="s1383" name="CD6">
<celldesigner:notes>
<html xmlns="http://www.w3.org/1999/xhtml">
<head>
<title/>
</head>
<body/>
</html>
</celldesigner:notes>
<celldesigner:annotation>
<celldesigner:complexSpecies>s2132</celldesigner:complexSpecies>
<celldesigner:speciesIdentity>
<celldesigner:class>PROTEIN</celldesigner:class>
<celldesigner:proteinReference>pr143</celldesigner:proteinReference>
</celldesigner:speciesIdentity>
</celldesigner:annotation>
</celldesigner:species>
<celldesigner:species id="s1684" name="CD6">
<celldesigner:notes>
<html xmlns="http://www.w3.org/1999/xhtml">
<head>
<title/>
</head>
<body/>
</html>
</celldesigner:notes>
<celldesigner:annotation>
<celldesigner:complexSpecies>s2133</celldesigner:complexSpecies>
<celldesigner:speciesIdentity>
<celldesigner:class>PROTEIN</celldesigner:class>
<celldesigner:proteinReference>pr143</celldesigner:proteinReference>
<celldesigner:state>
<celldesigner:listOfModifications>
<celldesigner:modification residue="rs1" state="phosphorylated"/>
</celldesigner:listOfModifications>
</celldesigner:state>
</celldesigner:speciesIdentity>
</celldesigner:annotation>
</celldesigner:species>
<celldesigner:species id="s320" name="CD28">
<celldesigner:notes>
<html xmlns="http://www.w3.org/1999/xhtml">
<head>
<title/>
</head>
<body/>
</html>
</celldesigner:notes>
<celldesigner:annotation>
<celldesigner:complexSpecies>s1814</celldesigner:complexSpecies>
<celldesigner:speciesIdentity>
<celldesigner:class>PROTEIN</celldesigner:class>
<celldesigner:proteinReference>p44</celldesigner:proteinReference>
<celldesigner:state>
<celldesigner:homodimer>2</celldesigner:homodimer>
</celldesigner:state>
</celldesigner:speciesIdentity>
</celldesigner:annotation>
</celldesigner:species>
<celldesigner:species id="s1642" name="ABL1">
<celldesigner:notes>
<html xmlns="http://www.w3.org/1999/xhtml">
<head>
<title/>
</head>
<body/>
</html>
</celldesigner:notes>
<celldesigner:annotation>
<celldesigner:complexSpecies>s1849</celldesigner:complexSpecies>
<celldesigner:speciesIdentity>
<celldesigner:class>PROTEIN</celldesigner:class>
<celldesigner:proteinReference>pr166</celldesigner:proteinReference>
</celldesigner:speciesIdentity>
</celldesigner:annotation>
</celldesigner:species>
<celldesigner:species id="s964" name="INPP5D/SHIP1">
<celldesigner:notes>
<html xmlns="http://www.w3.org/1999/xhtml">
<head>
<title/>
</head>
<body/>
</html>
</celldesigner:notes>
<celldesigner:annotation>
<celldesigner:complexSpecies>s1389</celldesigner:complexSpecies>
<celldesigner:speciesIdentity>
<celldesigner:class>PROTEIN</celldesigner:class>
<celldesigner:proteinReference>pr96</celldesigner:proteinReference>
</celldesigner:speciesIdentity>
</celldesigner:annotation>
</celldesigner:species>
<celldesigner:species id="s41" name="TCR_br_beta">
<celldesigner:notes>
<html xmlns="http://www.w3.org/1999/xhtml">
<head>
<title/>
</head>
<body/>
</html>
</celldesigner:notes>
<celldesigner:annotation>
<celldesigner:complexSpecies>s362</celldesigner:complexSpecies>
<celldesigner:speciesIdentity>
<celldesigner:class>PROTEIN</celldesigner:class>
<celldesigner:proteinReference>p4</celldesigner:proteinReference>
</celldesigner:speciesIdentity>
</celldesigner:annotation>
</celldesigner:species>
<celldesigner:species id="s690" name="SHB">
<celldesigner:notes>
<html xmlns="http://www.w3.org/1999/xhtml">
<head>
<title/>
</head>
<body/>
</html>
</celldesigner:notes>
<celldesigner:annotation>
<celldesigner:complexSpecies>s1049</celldesigner:complexSpecies>
<celldesigner:speciesIdentity>
<celldesigner:class>PROTEIN</celldesigner:class>
<celldesigner:proteinReference>pr58</celldesigner:proteinReference>
</celldesigner:speciesIdentity>
</celldesigner:annotation>
</celldesigner:species>
<celldesigner:species id="s1" name="GRAP2/_br_Gads">
<celldesigner:notes>
<html xmlns="http://www.w3.org/1999/xhtml">
<head>
<title/>
</head>
<body/>
</html>
</celldesigner:notes>
<celldesigner:annotation>
<celldesigner:complexSpecies>s204</celldesigner:complexSpecies>
<celldesigner:speciesIdentity>
<celldesigner:class>PROTEIN</celldesigner:class>
<celldesigner:proteinReference>p6</celldesigner:proteinReference>
</celldesigner:speciesIdentity>
</celldesigner:annotation>
</celldesigner:species>
<celldesigner:species id="s39" name="CD3_br_gamma">
<celldesigner:notes>
<html xmlns="http://www.w3.org/1999/xhtml">
<head>
<title/>
</head>
<body/>
</html>
</celldesigner:notes>
<celldesigner:annotation>
<celldesigner:complexSpecies>s362</celldesigner:complexSpecies>
<celldesigner:speciesIdentity>
<celldesigner:class>PROTEIN</celldesigner:class>
<celldesigner:proteinReference>p11</celldesigner:proteinReference>
</celldesigner:speciesIdentity>
</celldesigner:annotation>
</celldesigner:species>
<celldesigner:species id="s42" name="CD3_br_delta">
<celldesigner:notes>
<html xmlns="http://www.w3.org/1999/xhtml">
<head>
<title/>
</head>
<body/>
</html>
</celldesigner:notes>
<celldesigner:annotation>
<celldesigner:complexSpecies>s362</celldesigner:complexSpecies>
<celldesigner:speciesIdentity>
<celldesigner:class>PROTEIN</celldesigner:class>
<celldesigner:proteinReference>p10</celldesigner:proteinReference>
</celldesigner:speciesIdentity>
</celldesigner:annotation>
</celldesigner:species>
<celldesigner:species id="s43" name="CD3_br_epsilon">
<celldesigner:notes>
<html xmlns="http://www.w3.org/1999/xhtml">
<head>
<title/>
</head>
<body/>
</html>
</celldesigner:notes>
<celldesigner:annotation>
<celldesigner:complexSpecies>s362</celldesigner:complexSpecies>
<celldesigner:speciesIdentity>
<celldesigner:class>PROTEIN</celldesigner:class>
<celldesigner:proteinReference>p8</celldesigner:proteinReference>
<celldesigner:state>
<celldesigner:homodimer>2</celldesigner:homodimer>
</celldesigner:state>
</celldesigner:speciesIdentity>
</celldesigner:annotation>
</celldesigner:species>
<celldesigner:species id="s44" name="IL1RL2">
<celldesigner:notes>
<html xmlns="http://www.w3.org/1999/xhtml">
<head>
<title/>
</head>
<body/>
</html>
</celldesigner:notes>
<celldesigner:annotation>
<celldesigner:complexSpecies>s35</celldesigner:complexSpecies>
<celldesigner:speciesIdentity>
<celldesigner:class>PROTEIN</celldesigner:class>
<celldesigner:proteinReference>pr280</celldesigner:proteinReference>
</celldesigner:speciesIdentity>
</celldesigner:annotation>
</celldesigner:species>
<celldesigner:species id="s45" name="TCR_br_beta">
<celldesigner:notes>
<html xmlns="http://www.w3.org/1999/xhtml">
<head>
<title/>
</head>
<body/>
</html>
</celldesigner:notes>
<celldesigner:annotation>
<celldesigner:complexSpecies>s370</celldesigner:complexSpecies>
<celldesigner:speciesIdentity>
<celldesigner:class>PROTEIN</celldesigner:class>
<celldesigner:proteinReference>p4</celldesigner:proteinReference>
</celldesigner:speciesIdentity>
</celldesigner:annotation>
</celldesigner:species>
<celldesigner:species id="s46" name="IL1RL1">
<celldesigner:notes>
<html xmlns="http://www.w3.org/1999/xhtml">
<head>
<title/>
</head>
<body/>
</html>
</celldesigner:notes>
<celldesigner:annotation>
<celldesigner:complexSpecies>s2073</celldesigner:complexSpecies>
<celldesigner:speciesIdentity>
<celldesigner:class>PROTEIN</celldesigner:class>
<celldesigner:proteinReference>pr268</celldesigner:proteinReference>
</celldesigner:speciesIdentity>
</celldesigner:annotation>
</celldesigner:species>
<celldesigner:species id="s47" name="CD3_br_gamma">
<celldesigner:notes>
<html xmlns="http://www.w3.org/1999/xhtml">
<head>
<title/>
</head>
<body/>
</html>
</celldesigner:notes>
<celldesigner:annotation>
<celldesigner:complexSpecies>s370</celldesigner:complexSpecies>
<celldesigner:speciesIdentity>
<celldesigner:class>PROTEIN</celldesigner:class>
<celldesigner:proteinReference>p11</celldesigner:proteinReference>
</celldesigner:speciesIdentity>
</celldesigner:annotation>
</celldesigner:species>
<celldesigner:species id="s49" name="CD3_br_epsilon">
<celldesigner:notes>
<html xmlns="http://www.w3.org/1999/xhtml">
<head>
<title/>
</head>
<body/>
</html>
</celldesigner:notes>
<celldesigner:annotation>
<celldesigner:complexSpecies>s2075</celldesigner:complexSpecies>
<celldesigner:speciesIdentity>
<celldesigner:class>PROTEIN</celldesigner:class>
<celldesigner:proteinReference>pr273</celldesigner:proteinReference>
</celldesigner:speciesIdentity>
</celldesigner:annotation>
</celldesigner:species>
<celldesigner:species id="s50" name="CD3_br_delta">
<celldesigner:notes>
<html xmlns="http://www.w3.org/1999/xhtml">
<head>
<title/>
</head>
<body/>
</html>
</celldesigner:notes>
<celldesigner:annotation>
<celldesigner:complexSpecies>s370</celldesigner:complexSpecies>
<celldesigner:speciesIdentity>
<celldesigner:class>PROTEIN</celldesigner:class>
<celldesigner:proteinReference>p10</celldesigner:proteinReference>
</celldesigner:speciesIdentity>
</celldesigner:annotation>
</celldesigner:species>
<celldesigner:species id="s51" name="CD3_br_zeta">
<celldesigner:notes>
<html xmlns="http://www.w3.org/1999/xhtml">
<head>
<title/>
</head>
<body/>
</html>
</celldesigner:notes>
<celldesigner:annotation>
<celldesigner:complexSpecies>s2075</celldesigner:complexSpecies>
<celldesigner:speciesIdentity>
<celldesigner:class>PROTEIN</celldesigner:class>
<celldesigner:proteinReference>pr274</celldesigner:proteinReference>
</celldesigner:speciesIdentity>
</celldesigner:annotation>
</celldesigner:species>
<celldesigner:species id="s52" name="TCR_br_beta">
<celldesigner:notes>
<html xmlns="http://www.w3.org/1999/xhtml">
<head>
<title/>
</head>
<body/>
</html>
</celldesigner:notes>
<celldesigner:annotation>
<celldesigner:complexSpecies>s384</celldesigner:complexSpecies>
<celldesigner:speciesIdentity>
<celldesigner:class>PROTEIN</celldesigner:class>
<celldesigner:proteinReference>p4</celldesigner:proteinReference>
</celldesigner:speciesIdentity>
</celldesigner:annotation>
</celldesigner:species>
<celldesigner:species id="s53" name="MHC_br_-antigen">
<celldesigner:notes>
<html xmlns="http://www.w3.org/1999/xhtml">
<head>
<title/>
</head>
<body/>
</html>
</celldesigner:notes>
<celldesigner:annotation>
<celldesigner:complexSpecies>s384</celldesigner:complexSpecies>
<celldesigner:speciesIdentity>
<celldesigner:class>PROTEIN</celldesigner:class>
<celldesigner:proteinReference>p7</celldesigner:proteinReference>
</celldesigner:speciesIdentity>
</celldesigner:annotation>
</celldesigner:species>
<celldesigner:species id="s54" name="IL27RA">
<celldesigner:notes>
<html xmlns="http://www.w3.org/1999/xhtml">
<head>
<title/>
</head>
<body/>
</html>
</celldesigner:notes>
<celldesigner:annotation>
<celldesigner:complexSpecies>s2066</celldesigner:complexSpecies>
<celldesigner:speciesIdentity>
<celldesigner:class>PROTEIN</celldesigner:class>
<celldesigner:proteinReference>pr258</celldesigner:proteinReference>
</celldesigner:speciesIdentity>
</celldesigner:annotation>
</celldesigner:species>
<celldesigner:species id="s55" name="CD3_br_gamma">
<celldesigner:notes>
<html xmlns="http://www.w3.org/1999/xhtml">
<head>
<title/>
</head>
<body/>
</html>
</celldesigner:notes>
<celldesigner:annotation>
<celldesigner:complexSpecies>s384</celldesigner:complexSpecies>
<celldesigner:speciesIdentity>
<celldesigner:class>PROTEIN</celldesigner:class>
<celldesigner:proteinReference>p11</celldesigner:proteinReference>
<celldesigner:state>
<celldesigner:listOfModifications>
<celldesigner:modification residue="rs1" state="phosphorylated"/>
<celldesigner:modification residue="rs2" state="phosphorylated"/>
</celldesigner:listOfModifications>
</celldesigner:state>
</celldesigner:speciesIdentity>
</celldesigner:annotation>
</celldesigner:species>
<celldesigner:species id="s56" name="IL6ST">
<celldesigner:notes>
<html xmlns="http://www.w3.org/1999/xhtml">
<head>
<title/>
</head>
<body/>
</html>
</celldesigner:notes>
<celldesigner:annotation>
<celldesigner:complexSpecies>s2066</celldesigner:complexSpecies>
<celldesigner:speciesIdentity>
<celldesigner:class>PROTEIN</celldesigner:class>
<celldesigner:proteinReference>pr35</celldesigner:proteinReference>
</celldesigner:speciesIdentity>
</celldesigner:annotation>
</celldesigner:species>
<celldesigner:species id="s57" name="CD3_br_epsilon">
<celldesigner:notes>
<html xmlns="http://www.w3.org/1999/xhtml">
<head>
<title/>
</head>
<body/>
</html>
</celldesigner:notes>
<celldesigner:annotation>
<celldesigner:complexSpecies>s1520</celldesigner:complexSpecies>
<celldesigner:speciesIdentity>
<celldesigner:class>PROTEIN</celldesigner:class>
<celldesigner:proteinReference>pr1</celldesigner:proteinReference>
<celldesigner:state>
<celldesigner:listOfModifications>
<celldesigner:modification residue="rs1" state="phosphorylated"/>
<celldesigner:modification residue="rs2" state="phosphorylated"/>
</celldesigner:listOfModifications>
</celldesigner:state>
</celldesigner:speciesIdentity>
</celldesigner:annotation>
</celldesigner:species>
<celldesigner:species id="s58" name="CD3_br_zeta">
<celldesigner:notes>
<html xmlns="http://www.w3.org/1999/xhtml">
<head>
<title/>
</head>
<body/>
</html>
</celldesigner:notes>
<celldesigner:annotation>
<celldesigner:complexSpecies>s2068</celldesigner:complexSpecies>
<celldesigner:speciesIdentity>
<celldesigner:class>PROTEIN</celldesigner:class>
<celldesigner:proteinReference>pr35</celldesigner:proteinReference>
</celldesigner:speciesIdentity>
</celldesigner:annotation>
</celldesigner:species>
<celldesigner:species id="s59" name="TCR_br_beta">
<celldesigner:notes>
<html xmlns="http://www.w3.org/1999/xhtml">
<head>
<title/>
</head>
<body/>
</html>
</celldesigner:notes>
<celldesigner:annotation>
<celldesigner:complexSpecies>s398</celldesigner:complexSpecies>
<celldesigner:speciesIdentity>
<celldesigner:class>PROTEIN</celldesigner:class>
<celldesigner:proteinReference>p4</celldesigner:proteinReference>
</celldesigner:speciesIdentity>
</celldesigner:annotation>
</celldesigner:species>
<celldesigner:species id="s60" name="CD3_br_gamma">
<celldesigner:notes>
<html xmlns="http://www.w3.org/1999/xhtml">
<head>
<title/>
</head>
<body/>
</html>
</celldesigner:notes>
<celldesigner:annotation>
<celldesigner:complexSpecies>s398</celldesigner:complexSpecies>
<celldesigner:speciesIdentity>
<celldesigner:class>PROTEIN</celldesigner:class>
<celldesigner:proteinReference>p11</celldesigner:proteinReference>
<celldesigner:state>
<celldesigner:listOfModifications>
<celldesigner:modification residue="rs1" state="phosphorylated"/>
<celldesigner:modification residue="rs2" state="phosphorylated"/>
</celldesigner:listOfModifications>
</celldesigner:state>
</celldesigner:speciesIdentity>
</celldesigner:annotation>
</celldesigner:species>
<celldesigner:species id="s61" name="CD3_br_delta">
<celldesigner:notes>
<html xmlns="http://www.w3.org/1999/xhtml">
<head>
<title/>
</head>
<body/>
</html>
</celldesigner:notes>
<celldesigner:annotation>
<celldesigner:complexSpecies>s398</celldesigner:complexSpecies>
<celldesigner:speciesIdentity>
<celldesigner:class>PROTEIN</celldesigner:class>
<celldesigner:proteinReference>p10</celldesigner:proteinReference>
<celldesigner:state>
<celldesigner:listOfModifications>
<celldesigner:modification residue="rs1" state="phosphorylated"/>
<celldesigner:modification residue="rs2" state="phosphorylated"/>
</celldesigner:listOfModifications>
</celldesigner:state>
</celldesigner:speciesIdentity>
</celldesigner:annotation>
</celldesigner:species>
<celldesigner:species id="s62" name="CD3_br_epsilon">
<celldesigner:notes>
<html xmlns="http://www.w3.org/1999/xhtml">
<head>
<title/>
</head>
<body/>
</html>
</celldesigner:notes>
<celldesigner:annotation>
<celldesigner:complexSpecies>s398</celldesigner:complexSpecies>
<celldesigner:speciesIdentity>
<celldesigner:class>PROTEIN</celldesigner:class>
<celldesigner:proteinReference>p8</celldesigner:proteinReference>
<celldesigner:state>
<celldesigner:homodimer>2</celldesigner:homodimer>
<celldesigner:listOfModifications>
<celldesigner:modification residue="rs1" state="phosphorylated"/>
<celldesigner:modification residue="rs2" state="phosphorylated"/>
</celldesigner:listOfModifications>
</celldesigner:state>
</celldesigner:speciesIdentity>
</celldesigner:annotation>
</celldesigner:species>
<celldesigner:species id="s63" name="CD3_br_zeta">
<celldesigner:notes>
<html xmlns="http://www.w3.org/1999/xhtml">
<head>
<title/>
</head>
<body/>
</html>
</celldesigner:notes>
<celldesigner:annotation>
<celldesigner:complexSpecies>s398</celldesigner:complexSpecies>
<celldesigner:speciesIdentity>
<celldesigner:class>PROTEIN</celldesigner:class>
<celldesigner:proteinReference>p9</celldesigner:proteinReference>
<celldesigner:state>
<celldesigner:homodimer>2</celldesigner:homodimer>
<celldesigner:listOfModifications>
<celldesigner:modification residue="rs1" state="phosphorylated"/>
<celldesigner:modification residue="rs2" state="phosphorylated"/>
<celldesigner:modification residue="rs3" state="phosphorylated"/>
<celldesigner:modification residue="rs4" state="phosphorylated"/>
<celldesigner:modification residue="rs5" state="phosphorylated"/>
<celldesigner:modification residue="rs6" state="phosphorylated"/>
</celldesigner:listOfModifications>
</celldesigner:state>
</celldesigner:speciesIdentity>
</celldesigner:annotation>
</celldesigner:species>
<celldesigner:species id="s69" name="CD3_br_gamma">
<celldesigner:notes>
<html xmlns="http://www.w3.org/1999/xhtml">
<head>
<title/>
</head>
<body/>
</html>
</celldesigner:notes>
<celldesigner:annotation>
<celldesigner:complexSpecies>s437</celldesigner:complexSpecies>
<celldesigner:speciesIdentity>
<celldesigner:class>PROTEIN</celldesigner:class>
<celldesigner:proteinReference>p11</celldesigner:proteinReference>
<celldesigner:state>
<celldesigner:listOfModifications>
<celldesigner:modification residue="rs1" state="phosphorylated"/>
<celldesigner:modification residue="rs2" state="phosphorylated"/>
</celldesigner:listOfModifications>
</celldesigner:state>
</celldesigner:speciesIdentity>
</celldesigner:annotation>
</celldesigner:species>
<celldesigner:species id="s70" name="TCR_br_beta">
<celldesigner:notes>
<html xmlns="http://www.w3.org/1999/xhtml">
<head>
<title/>
</head>
<body/>
</html>
</celldesigner:notes>
<celldesigner:annotation>
<celldesigner:complexSpecies>s67</celldesigner:complexSpecies>
<celldesigner:speciesIdentity>
<celldesigner:class>PROTEIN</celldesigner:class>
<celldesigner:proteinReference>pr262</celldesigner:proteinReference>
</celldesigner:speciesIdentity>
</celldesigner:annotation>
</celldesigner:species>
<celldesigner:species id="s71" name="IL2RG">
<celldesigner:notes>
<html xmlns="http://www.w3.org/1999/xhtml">
<head>
<title/>
</head>
<body/>
</html>
</celldesigner:notes>
<celldesigner:annotation>
<celldesigner:complexSpecies>s2077</celldesigner:complexSpecies>
<celldesigner:speciesIdentity>
<celldesigner:class>PROTEIN</celldesigner:class>
<celldesigner:proteinReference>pr262</celldesigner:proteinReference>
</celldesigner:speciesIdentity>
</celldesigner:annotation>
</celldesigner:species>
<celldesigner:species id="s73" name="CD3_br_zeta">
<celldesigner:notes>
<html xmlns="http://www.w3.org/1999/xhtml">
<head>
<title/>
</head>
<body/>
</html>
</celldesigner:notes>
<celldesigner:annotation>
<celldesigner:complexSpecies>s437</celldesigner:complexSpecies>
<celldesigner:speciesIdentity>
<celldesigner:class>PROTEIN</celldesigner:class>
<celldesigner:proteinReference>p9</celldesigner:proteinReference>
<celldesigner:state>
<celldesigner:homodimer>2</celldesigner:homodimer>
<celldesigner:listOfModifications>
<celldesigner:modification residue="rs1" state="phosphorylated"/>
<celldesigner:modification residue="rs2" state="phosphorylated"/>
<celldesigner:modification residue="rs3" state="phosphorylated"/>
<celldesigner:modification residue="rs4" state="phosphorylated"/>
<celldesigner:modification residue="rs5" state="phosphorylated"/>
<celldesigner:modification residue="rs6" state="phosphorylated"/>
</celldesigner:listOfModifications>
</celldesigner:state>
</celldesigner:speciesIdentity>
</celldesigner:annotation>
</celldesigner:species>
<celldesigner:species id="s75" name="TCR_br_alpha">
<celldesigner:notes>
<html xmlns="http://www.w3.org/1999/xhtml">
<head>
<title/>
</head>
<body/>
</html>
</celldesigner:notes>
<celldesigner:annotation>
<celldesigner:complexSpecies>s437</celldesigner:complexSpecies>
<celldesigner:speciesIdentity>
<celldesigner:class>PROTEIN</celldesigner:class>
<celldesigner:proteinReference>p3</celldesigner:proteinReference>
</celldesigner:speciesIdentity>
</celldesigner:annotation>
</celldesigner:species>
<celldesigner:species id="s523" name="CD4">
<celldesigner:notes>
<html xmlns="http://www.w3.org/1999/xhtml">
<head>
<title/>
</head>
<body/>
</html>
</celldesigner:notes>
<celldesigner:annotation>
<celldesigner:complexSpecies>s519</celldesigner:complexSpecies>
<celldesigner:speciesIdentity>
<celldesigner:class>PROTEIN</celldesigner:class>
<celldesigner:proteinReference>pr45</celldesigner:proteinReference>
</celldesigner:speciesIdentity>
</celldesigner:annotation>
</celldesigner:species>
<celldesigner:species id="s559" name="CD4">
<celldesigner:notes>
<html xmlns="http://www.w3.org/1999/xhtml">
<head>
<title/>
</head>
<body/>
</html>
</celldesigner:notes>
<celldesigner:annotation>
<celldesigner:complexSpecies>s524</celldesigner:complexSpecies>
<celldesigner:speciesIdentity>
<celldesigner:class>PROTEIN</celldesigner:class>
<celldesigner:proteinReference>pr45</celldesigner:proteinReference>
</celldesigner:speciesIdentity>
</celldesigner:annotation>
</celldesigner:species>
<celldesigner:species id="s565" name="CD4">
<celldesigner:notes>
<html xmlns="http://www.w3.org/1999/xhtml">
<head>
<title/>
</head>
<body/>
</html>
</celldesigner:notes>
<celldesigner:annotation>
<celldesigner:complexSpecies>s560</celldesigner:complexSpecies>
<celldesigner:speciesIdentity>
<celldesigner:class>PROTEIN</celldesigner:class>
<celldesigner:proteinReference>pr45</celldesigner:proteinReference>
</celldesigner:speciesIdentity>
</celldesigner:annotation>
</celldesigner:species>
<celldesigner:species id="s64" name="ZAP-70">
<celldesigner:notes>
<html xmlns="http://www.w3.org/1999/xhtml">
<head>
<title/>
</head>
<body/>
</html>
</celldesigner:notes>
<celldesigner:annotation>
<celldesigner:complexSpecies>s2068</celldesigner:complexSpecies>
<celldesigner:speciesIdentity>
<celldesigner:class>PROTEIN</celldesigner:class>
<celldesigner:proteinReference>pr261</celldesigner:proteinReference>
</celldesigner:speciesIdentity>
</celldesigner:annotation>
</celldesigner:species>
<celldesigner:species id="s507" name="ZAP-70">
<celldesigner:notes>
<html xmlns="http://www.w3.org/1999/xhtml">
<head>
<title/>
</head>
<body/>
</html>
</celldesigner:notes>
<celldesigner:annotation>
<celldesigner:complexSpecies>s437</celldesigner:complexSpecies>
<celldesigner:speciesIdentity>
<celldesigner:class>PROTEIN</celldesigner:class>
<celldesigner:proteinReference>p5</celldesigner:proteinReference>
<celldesigner:state>
<celldesigner:listOfModifications>
<celldesigner:modification residue="rs1" state="phosphorylated"/>
<celldesigner:modification residue="rs2" state="phosphorylated"/>
</celldesigner:listOfModifications>
</celldesigner:state>
</celldesigner:speciesIdentity>
</celldesigner:annotation>
</celldesigner:species>
<celldesigner:species id="s616" name="GRAP2/_br_Gads">
<celldesigner:notes>
<html xmlns="http://www.w3.org/1999/xhtml">
<head>
<title/>
</head>
<body/>
</html>
</celldesigner:notes>
<celldesigner:annotation>
<celldesigner:complexSpecies>s638</celldesigner:complexSpecies>
<celldesigner:speciesIdentity>
<celldesigner:class>PROTEIN</celldesigner:class>
<celldesigner:proteinReference>p6</celldesigner:proteinReference>
</celldesigner:speciesIdentity>
</celldesigner:annotation>
</celldesigner:species>
<celldesigner:species id="s618" name="LAT">
<celldesigner:notes>
<html xmlns="http://www.w3.org/1999/xhtml">
<head>
<title/>
</head>
<body/>
</html>
</celldesigner:notes>
<celldesigner:annotation>
<celldesigner:complexSpecies>s638</celldesigner:complexSpecies>
<celldesigner:speciesIdentity>
<celldesigner:class>PROTEIN</celldesigner:class>
<celldesigner:proteinReference>p13</celldesigner:proteinReference>
<celldesigner:state>
<celldesigner:listOfModifications>
<celldesigner:modification residue="rs1" state="phosphorylated"/>
<celldesigner:modification residue="rs2" state="phosphorylated"/>
<celldesigner:modification residue="rs3" state="phosphorylated"/>
<celldesigner:modification residue="rs4" state="phosphorylated"/>
<celldesigner:modification residue="rs5" state="phosphorylated"/>
<celldesigner:modification residue="rs6" state="palmytoylated"/>
<celldesigner:modification residue="rs7" state="palmytoylated"/>
</celldesigner:listOfModifications>
</celldesigner:state>
</celldesigner:speciesIdentity>
</celldesigner:annotation>
</celldesigner:species>
<celldesigner:species id="s27" name="SOS">
<celldesigner:notes>
<html xmlns="http://www.w3.org/1999/xhtml">
<head>
<title/>
</head>
<body/>
</html>
</celldesigner:notes>
<celldesigner:annotation>
<celldesigner:complexSpecies>s309</celldesigner:complexSpecies>
<celldesigner:speciesIdentity>
<celldesigner:class>PROTEIN</celldesigner:class>
<celldesigner:proteinReference>p18</celldesigner:proteinReference>
</celldesigner:speciesIdentity>
</celldesigner:annotation>
</celldesigner:species>
<celldesigner:species id="s28" name="GRB2">
<celldesigner:notes>
<html xmlns="http://www.w3.org/1999/xhtml">
<head>
<title/>
</head>
<body/>
</html>
</celldesigner:notes>
<celldesigner:annotation>
<celldesigner:complexSpecies>s309</celldesigner:complexSpecies>
<celldesigner:speciesIdentity>
<celldesigner:class>PROTEIN</celldesigner:class>
<celldesigner:proteinReference>p17</celldesigner:proteinReference>
</celldesigner:speciesIdentity>
</celldesigner:annotation>
</celldesigner:species>
<celldesigner:species id="s621" name="LAT">
<celldesigner:notes>
<html xmlns="http://www.w3.org/1999/xhtml">
<head>
<title/>
</head>
<body/>
</html>
</celldesigner:notes>
<celldesigner:annotation>
<celldesigner:complexSpecies>s620</celldesigner:complexSpecies>
<celldesigner:speciesIdentity>
<celldesigner:class>PROTEIN</celldesigner:class>
<celldesigner:proteinReference>p13</celldesigner:proteinReference>
<celldesigner:state>
<celldesigner:listOfModifications>
<celldesigner:modification residue="rs1" state="phosphorylated"/>
<celldesigner:modification residue="rs2" state="phosphorylated"/>
<celldesigner:modification residue="rs3" state="phosphorylated"/>
<celldesigner:modification residue="rs4" state="phosphorylated"/>
<celldesigner:modification residue="rs5" state="phosphorylated"/>
<celldesigner:modification residue="rs6" state="palmytoylated"/>
<celldesigner:modification residue="rs7" state="palmytoylated"/>
</celldesigner:listOfModifications>
</celldesigner:state>
</celldesigner:speciesIdentity>
</celldesigner:annotation>
</celldesigner:species>
<celldesigner:species id="s623" name="GRB2">
<celldesigner:notes>
<html xmlns="http://www.w3.org/1999/xhtml">
<head>
<title/>
</head>
<body/>
</html>
</celldesigner:notes>
<celldesigner:annotation>
<celldesigner:complexSpecies>s620</celldesigner:complexSpecies>
<celldesigner:speciesIdentity>
<celldesigner:class>PROTEIN</celldesigner:class>
<celldesigner:proteinReference>p17</celldesigner:proteinReference>
</celldesigner:speciesIdentity>
</celldesigner:annotation>
</celldesigner:species>
<celldesigner:species id="s624" name="SOS">
<celldesigner:notes>
<html xmlns="http://www.w3.org/1999/xhtml">
<head>
<title/>
</head>
<body/>
</html>
</celldesigner:notes>
<celldesigner:annotation>
<celldesigner:complexSpecies>s620</celldesigner:complexSpecies>
<celldesigner:speciesIdentity>
<celldesigner:class>PROTEIN</celldesigner:class>
<celldesigner:proteinReference>p18</celldesigner:proteinReference>
</celldesigner:speciesIdentity>
</celldesigner:annotation>
</celldesigner:species>
<celldesigner:species id="s3" name="HRAS/_br_Ras">
<celldesigner:notes>
<html xmlns="http://www.w3.org/1999/xhtml">
<head>
<title/>
</head>
<body/>
</html>
</celldesigner:notes>
<celldesigner:annotation>
<celldesigner:complexSpecies>s242</celldesigner:complexSpecies>
<celldesigner:speciesIdentity>
<celldesigner:class>PROTEIN</celldesigner:class>
<celldesigner:proteinReference>p24</celldesigner:proteinReference>
</celldesigner:speciesIdentity>
</celldesigner:annotation>
</celldesigner:species>
<celldesigner:species id="s5" name="GDP ">
<celldesigner:notes>
<html xmlns="http://www.w3.org/1999/xhtml">
<head>
<title/>
</head>
<body>
Name:GDP
IUPAC:guanosine 5&apos;-(trihydrogen diphosphate) 
CHEBI:17552
</body>
</html>
</celldesigner:notes>
<celldesigner:annotation>
<celldesigner:complexSpecies>s1568</celldesigner:complexSpecies>
<celldesigner:speciesIdentity>
<celldesigner:class>SIMPLE_MOLECULE</celldesigner:class>
<celldesigner:name>GDP </celldesigner:name>
</celldesigner:speciesIdentity>
</celldesigner:annotation>
</celldesigner:species>
<celldesigner:species id="s644" name="GRAP2/_br_Gads">
<celldesigner:notes>
<html xmlns="http://www.w3.org/1999/xhtml">
<head>
<title/>
</head>
<body/>
</html>
</celldesigner:notes>
<celldesigner:annotation>
<celldesigner:complexSpecies>s643</celldesigner:complexSpecies>
<celldesigner:speciesIdentity>
<celldesigner:class>PROTEIN</celldesigner:class>
<celldesigner:proteinReference>p6</celldesigner:proteinReference>
</celldesigner:speciesIdentity>
</celldesigner:annotation>
</celldesigner:species>
<celldesigner:species id="s646" name="LAT">
<celldesigner:notes>
<html xmlns="http://www.w3.org/1999/xhtml">
<head>
<title/>
</head>
<body/>
</html>
</celldesigner:notes>
<celldesigner:annotation>
<celldesigner:complexSpecies>s643</celldesigner:complexSpecies>
<celldesigner:speciesIdentity>
<celldesigner:class>PROTEIN</celldesigner:class>
<celldesigner:proteinReference>p13</celldesigner:proteinReference>
<celldesigner:state>
<celldesigner:listOfModifications>
<celldesigner:modification residue="rs1" state="phosphorylated"/>
<celldesigner:modification residue="rs2" state="phosphorylated"/>
<celldesigner:modification residue="rs3" state="phosphorylated"/>
<celldesigner:modification residue="rs4" state="phosphorylated"/>
<celldesigner:modification residue="rs5" state="phosphorylated"/>
<celldesigner:modification residue="rs6" state="palmytoylated"/>
<celldesigner:modification residue="rs7" state="palmytoylated"/>
</celldesigner:listOfModifications>
</celldesigner:state>
</celldesigner:speciesIdentity>
</celldesigner:annotation>
</celldesigner:species>
<celldesigner:species id="s648" name="PLCG1">
<celldesigner:notes>
<html xmlns="http://www.w3.org/1999/xhtml">
<head>
<title/>
</head>
<body/>
</html>
</celldesigner:notes>
<celldesigner:annotation>
<celldesigner:complexSpecies>s638</celldesigner:complexSpecies>
<celldesigner:speciesIdentity>
<celldesigner:class>PROTEIN</celldesigner:class>
<celldesigner:proteinReference>p16</celldesigner:proteinReference>
</celldesigner:speciesIdentity>
</celldesigner:annotation>
</celldesigner:species>
<celldesigner:species id="s672" name="DAG">
<celldesigner:notes>
<html xmlns="http://www.w3.org/1999/xhtml">
<head>
<title/>
</head>
<body>
Name:diacylglycerol, 1,2-diglyceride (DAG)
IUPAC:1,2-diglycerides 
CHEBI:49172
Description: DAG acts as an anchor to cytosolic proteins like PKC-theta and RasGrp.
.
DAG activates RasGrp and PKC-theta.
PMID:20610546 Balagopalan,...,Sommers 2010 (Review)
.
&quot;DAG on the other hand activates PKC theta as well as the RAS guanine nucleotide releasing protein, RAS-GRP.&quot;
PMID:22981631 Kannan,...,August 2012 (Review)
.
&quot;the hydrophobic DAG remains bound to the cell membrane where, in addition to PKC, it activates effector molecules such as RasGRP, a guanine nucleotide exchange factor (GEF) for Ras (Lorenzo et al., 2000)&quot;
(means that DAG activates RASGRP and PKC, not that it needs PKC)
PMID:22936936 Isakov,Altman 2012 (Review)
</body>
</html>
</celldesigner:notes>
<celldesigner:annotation>
<celldesigner:complexSpecies>s671</celldesigner:complexSpecies>
<celldesigner:speciesIdentity>
<celldesigner:class>SIMPLE_MOLECULE</celldesigner:class>
<celldesigner:name>DAG</celldesigner:name>
</celldesigner:speciesIdentity>
</celldesigner:annotation>
</celldesigner:species>
<celldesigner:species id="s675" name="LAT">
<celldesigner:notes>
<html xmlns="http://www.w3.org/1999/xhtml">
<head>
<title/>
</head>
<body/>
</html>
</celldesigner:notes>
<celldesigner:annotation>
<celldesigner:complexSpecies>s674</celldesigner:complexSpecies>
<celldesigner:speciesIdentity>
<celldesigner:class>PROTEIN</celldesigner:class>
<celldesigner:proteinReference>p13</celldesigner:proteinReference>
<celldesigner:state>
<celldesigner:listOfModifications>
<celldesigner:modification residue="rs1" state="phosphorylated"/>
<celldesigner:modification residue="rs2" state="phosphorylated"/>
<celldesigner:modification residue="rs3" state="phosphorylated"/>
<celldesigner:modification residue="rs4" state="phosphorylated"/>
<celldesigner:modification residue="rs5" state="phosphorylated"/>
<celldesigner:modification residue="rs6" state="palmytoylated"/>
<celldesigner:modification residue="rs7" state="palmytoylated"/>
</celldesigner:listOfModifications>
</celldesigner:state>
</celldesigner:speciesIdentity>
</celldesigner:annotation>
</celldesigner:species>
<celldesigner:species id="s676" name="GRAP">
<celldesigner:notes>
<html xmlns="http://www.w3.org/1999/xhtml">
<head>
<title/>
</head>
<body/>
</html>
</celldesigner:notes>
<celldesigner:annotation>
<celldesigner:complexSpecies>s674</celldesigner:complexSpecies>
<celldesigner:speciesIdentity>
<celldesigner:class>PROTEIN</celldesigner:class>
<celldesigner:proteinReference>pr53</celldesigner:proteinReference>
</celldesigner:speciesIdentity>
</celldesigner:annotation>
</celldesigner:species>
<celldesigner:species id="s679" name="GRB2">
<celldesigner:notes>
<html xmlns="http://www.w3.org/1999/xhtml">
<head>
<title/>
</head>
<body/>
</html>
</celldesigner:notes>
<celldesigner:annotation>
<celldesigner:complexSpecies>s678</celldesigner:complexSpecies>
<celldesigner:speciesIdentity>
<celldesigner:class>PROTEIN</celldesigner:class>
<celldesigner:proteinReference>p17</celldesigner:proteinReference>
</celldesigner:speciesIdentity>
</celldesigner:annotation>
</celldesigner:species>
<celldesigner:species id="s680" name="CBL/_br_c-Cbl">
<celldesigner:notes>
<html xmlns="http://www.w3.org/1999/xhtml">
<head>
<title/>
</head>
<body/>
</html>
</celldesigner:notes>
<celldesigner:annotation>
<celldesigner:complexSpecies>s678</celldesigner:complexSpecies>
<celldesigner:speciesIdentity>
<celldesigner:class>PROTEIN</celldesigner:class>
<celldesigner:proteinReference>pr49</celldesigner:proteinReference>
</celldesigner:speciesIdentity>
</celldesigner:annotation>
</celldesigner:species>
<celldesigner:species id="s682" name="LAT">
<celldesigner:notes>
<html xmlns="http://www.w3.org/1999/xhtml">
<head>
<title/>
</head>
<body/>
</html>
</celldesigner:notes>
<celldesigner:annotation>
<celldesigner:complexSpecies>s681</celldesigner:complexSpecies>
<celldesigner:speciesIdentity>
<celldesigner:class>PROTEIN</celldesigner:class>
<celldesigner:proteinReference>p13</celldesigner:proteinReference>
<celldesigner:state>
<celldesigner:listOfModifications>
<celldesigner:modification residue="rs1" state="phosphorylated"/>
<celldesigner:modification residue="rs2" state="phosphorylated"/>
<celldesigner:modification residue="rs3" state="phosphorylated"/>
<celldesigner:modification residue="rs4" state="phosphorylated"/>
<celldesigner:modification residue="rs5" state="phosphorylated"/>
<celldesigner:modification residue="rs6" state="palmytoylated"/>
<celldesigner:modification residue="rs7" state="palmytoylated"/>
</celldesigner:listOfModifications>
</celldesigner:state>
</celldesigner:speciesIdentity>
</celldesigner:annotation>
</celldesigner:species>
<celldesigner:species id="s683" name="GRB2">
<celldesigner:notes>
<html xmlns="http://www.w3.org/1999/xhtml">
<head>
<title/>
</head>
<body/>
</html>
</celldesigner:notes>
<celldesigner:annotation>
<celldesigner:complexSpecies>s681</celldesigner:complexSpecies>
<celldesigner:speciesIdentity>
<celldesigner:class>PROTEIN</celldesigner:class>
<celldesigner:proteinReference>p17</celldesigner:proteinReference>
</celldesigner:speciesIdentity>
</celldesigner:annotation>
</celldesigner:species>
<celldesigner:species id="s684" name="CBL/_br_c-Cbl">
<celldesigner:notes>
<html xmlns="http://www.w3.org/1999/xhtml">
<head>
<title/>
</head>
<body/>
</html>
</celldesigner:notes>
<celldesigner:annotation>
<celldesigner:complexSpecies>s681</celldesigner:complexSpecies>
<celldesigner:speciesIdentity>
<celldesigner:class>PROTEIN</celldesigner:class>
<celldesigner:proteinReference>pr49</celldesigner:proteinReference>
</celldesigner:speciesIdentity>
</celldesigner:annotation>
</celldesigner:species>
<celldesigner:species id="s688" name="MAP4K1/HPK1">
<celldesigner:notes>
<html xmlns="http://www.w3.org/1999/xhtml">
<head>
<title/>
</head>
<body/>
</html>
</celldesigner:notes>
<celldesigner:annotation>
<celldesigner:complexSpecies>s975</celldesigner:complexSpecies>
<celldesigner:speciesIdentity>
<celldesigner:class>PROTEIN</celldesigner:class>
<celldesigner:proteinReference>pr56</celldesigner:proteinReference>
</celldesigner:speciesIdentity>
</celldesigner:annotation>
</celldesigner:species>
<celldesigner:species id="s709" name="RhoA">
<celldesigner:notes>
<html xmlns="http://www.w3.org/1999/xhtml">
<head>
<title/>
</head>
<body/>
</html>
</celldesigner:notes>
<celldesigner:annotation>
<celldesigner:complexSpecies>s720</celldesigner:complexSpecies>
<celldesigner:speciesIdentity>
<celldesigner:class>PROTEIN</celldesigner:class>
<celldesigner:proteinReference>pr60</celldesigner:proteinReference>
</celldesigner:speciesIdentity>
</celldesigner:annotation>
</celldesigner:species>
<celldesigner:species id="s711" name="GDP ">
<celldesigner:notes>
<html xmlns="http://www.w3.org/1999/xhtml">
<head>
<title/>
</head>
<body>
Name:GDP
IUPAC:guanosine 5&apos;-(trihydrogen diphosphate) 
CHEBI:17552
</body>
</html>
</celldesigner:notes>
<celldesigner:annotation>
<celldesigner:complexSpecies>s760</celldesigner:complexSpecies>
<celldesigner:speciesIdentity>
<celldesigner:class>SIMPLE_MOLECULE</celldesigner:class>
<celldesigner:name>GDP </celldesigner:name>
</celldesigner:speciesIdentity>
</celldesigner:annotation>
</celldesigner:species>
<celldesigner:species id="s713" name="RAC1">
<celldesigner:notes>
<html xmlns="http://www.w3.org/1999/xhtml">
<head>
<title/>
</head>
<body/>
</html>
</celldesigner:notes>
<celldesigner:annotation>
<celldesigner:complexSpecies>s712</celldesigner:complexSpecies>
<celldesigner:speciesIdentity>
<celldesigner:class>PROTEIN</celldesigner:class>
<celldesigner:proteinReference>pr59</celldesigner:proteinReference>
</celldesigner:speciesIdentity>
</celldesigner:annotation>
</celldesigner:species>
<celldesigner:species id="s716" name="GTP">
<celldesigner:notes>
<html xmlns="http://www.w3.org/1999/xhtml">
<head>
<title/>
</head>
<body>
Name:GTP
IUPAC:guanosine 5&apos;-(tetrahydrogen triphosphate)
CHEBI:15996
</body>
</html>
</celldesigner:notes>
<celldesigner:annotation>
<celldesigner:complexSpecies>s1566</celldesigner:complexSpecies>
<celldesigner:speciesIdentity>
<celldesigner:class>SIMPLE_MOLECULE</celldesigner:class>
<celldesigner:name>GTP</celldesigner:name>
</celldesigner:speciesIdentity>
</celldesigner:annotation>
</celldesigner:species>
<celldesigner:species id="s718" name="RhoA">
<celldesigner:notes>
<html xmlns="http://www.w3.org/1999/xhtml">
<head>
<title/>
</head>
<body/>
</html>
</celldesigner:notes>
<celldesigner:annotation>
<celldesigner:complexSpecies>s717</celldesigner:complexSpecies>
<celldesigner:speciesIdentity>
<celldesigner:class>PROTEIN</celldesigner:class>
<celldesigner:proteinReference>pr60</celldesigner:proteinReference>
</celldesigner:speciesIdentity>
</celldesigner:annotation>
</celldesigner:species>
<celldesigner:species id="s719" name="GDP ">
<celldesigner:notes>
<html xmlns="http://www.w3.org/1999/xhtml">
<head>
<title/>
</head>
<body>
Name:GDP
IUPAC:guanosine 5&apos;-(trihydrogen diphosphate) 
CHEBI:17552
</body>
</html>
</celldesigner:notes>
<celldesigner:annotation>
<celldesigner:complexSpecies>s717</celldesigner:complexSpecies>
<celldesigner:speciesIdentity>
<celldesigner:class>SIMPLE_MOLECULE</celldesigner:class>
<celldesigner:name>GDP </celldesigner:name>
</celldesigner:speciesIdentity>
</celldesigner:annotation>
</celldesigner:species>
<celldesigner:species id="s721" name="GTP">
<celldesigner:notes>
<html xmlns="http://www.w3.org/1999/xhtml">
<head>
<title/>
</head>
<body>
Name:GTP
IUPAC:guanosine 5&apos;-(tetrahydrogen triphosphate)
CHEBI:15996
</body>
</html>
</celldesigner:notes>
<celldesigner:annotation>
<celldesigner:complexSpecies>s720</celldesigner:complexSpecies>
<celldesigner:speciesIdentity>
<celldesigner:class>SIMPLE_MOLECULE</celldesigner:class>
<celldesigner:name>GTP</celldesigner:name>
</celldesigner:speciesIdentity>
</celldesigner:annotation>
</celldesigner:species>
<celldesigner:species id="s723" name="CDC42">
<celldesigner:notes>
<html xmlns="http://www.w3.org/1999/xhtml">
<head>
<title/>
</head>
<body/>
</html>
</celldesigner:notes>
<celldesigner:annotation>
<celldesigner:complexSpecies>s760</celldesigner:complexSpecies>
<celldesigner:speciesIdentity>
<celldesigner:class>PROTEIN</celldesigner:class>
<celldesigner:proteinReference>pr61</celldesigner:proteinReference>
</celldesigner:speciesIdentity>
</celldesigner:annotation>
</celldesigner:species>
<celldesigner:species id="s725" name="GTP">
<celldesigner:notes>
<html xmlns="http://www.w3.org/1999/xhtml">
<head>
<title/>
</head>
<body>
Name:GTP
IUPAC:guanosine 5&apos;-(tetrahydrogen triphosphate)
CHEBI:15996
</body>
</html>
</celldesigner:notes>
<celldesigner:annotation>
<celldesigner:complexSpecies>s768</celldesigner:complexSpecies>
<celldesigner:speciesIdentity>
<celldesigner:class>SIMPLE_MOLECULE</celldesigner:class>
<celldesigner:name>GTP</celldesigner:name>
</celldesigner:speciesIdentity>
</celldesigner:annotation>
</celldesigner:species>
<celldesigner:species id="s737" name="ITK">
<celldesigner:notes>
<html xmlns="http://www.w3.org/1999/xhtml">
<head>
<title/>
</head>
<body/>
</html>
</celldesigner:notes>
<celldesigner:annotation>
<celldesigner:complexSpecies>s736</celldesigner:complexSpecies>
<celldesigner:speciesIdentity>
<celldesigner:class>PROTEIN</celldesigner:class>
<celldesigner:proteinReference>pr51</celldesigner:proteinReference>
</celldesigner:speciesIdentity>
</celldesigner:annotation>
</celldesigner:species>
<celldesigner:species id="s782" name="GRAP2/_br_Gads">
<celldesigner:notes>
<html xmlns="http://www.w3.org/1999/xhtml">
<head>
<title/>
</head>
<body/>
</html>
</celldesigner:notes>
<celldesigner:annotation>
<celldesigner:complexSpecies>s781</celldesigner:complexSpecies>
<celldesigner:speciesIdentity>
<celldesigner:class>PROTEIN</celldesigner:class>
<celldesigner:proteinReference>p6</celldesigner:proteinReference>
</celldesigner:speciesIdentity>
</celldesigner:annotation>
</celldesigner:species>
<celldesigner:species id="s783" name="LAT">
<celldesigner:notes>
<html xmlns="http://www.w3.org/1999/xhtml">
<head>
<title/>
</head>
<body/>
</html>
</celldesigner:notes>
<celldesigner:annotation>
<celldesigner:complexSpecies>s781</celldesigner:complexSpecies>
<celldesigner:speciesIdentity>
<celldesigner:class>PROTEIN</celldesigner:class>
<celldesigner:proteinReference>p13</celldesigner:proteinReference>
<celldesigner:state>
<celldesigner:listOfModifications>
<celldesigner:modification residue="rs1" state="phosphorylated"/>
<celldesigner:modification residue="rs2" state="phosphorylated"/>
<celldesigner:modification residue="rs3" state="phosphorylated"/>
<celldesigner:modification residue="rs4" state="phosphorylated"/>
<celldesigner:modification residue="rs5" state="phosphorylated"/>
<celldesigner:modification residue="rs6" state="palmytoylated"/>
<celldesigner:modification residue="rs7" state="palmytoylated"/>
</celldesigner:listOfModifications>
</celldesigner:state>
</celldesigner:speciesIdentity>
</celldesigner:annotation>
</celldesigner:species>
<celldesigner:species id="s784" name="LCP2/_br_SLP-76">
<celldesigner:notes>
<html xmlns="http://www.w3.org/1999/xhtml">
<head>
<title/>
</head>
<body/>
</html>
</celldesigner:notes>
<celldesigner:annotation>
<celldesigner:complexSpecies>s781</celldesigner:complexSpecies>
<celldesigner:speciesIdentity>
<celldesigner:class>PROTEIN</celldesigner:class>
<celldesigner:proteinReference>p14</celldesigner:proteinReference>
<celldesigner:state>
<celldesigner:listOfModifications>
<celldesigner:modification residue="rs1" state="phosphorylated"/>
<celldesigner:modification residue="rs2" state="phosphorylated"/>
<celldesigner:modification residue="rs3" state="phosphorylated"/>
</celldesigner:listOfModifications>
</celldesigner:state>
</celldesigner:speciesIdentity>
</celldesigner:annotation>
</celldesigner:species>
<celldesigner:species id="s785" name="PLCG1">
<celldesigner:notes>
<html xmlns="http://www.w3.org/1999/xhtml">
<head>
<title/>
</head>
<body/>
</html>
</celldesigner:notes>
<celldesigner:annotation>
<celldesigner:complexSpecies>s781</celldesigner:complexSpecies>
<celldesigner:speciesIdentity>
<celldesigner:class>PROTEIN</celldesigner:class>
<celldesigner:proteinReference>p16</celldesigner:proteinReference>
</celldesigner:speciesIdentity>
</celldesigner:annotation>
</celldesigner:species>
<celldesigner:species id="s689" name="FYB/ADAP">
<celldesigner:notes>
<html xmlns="http://www.w3.org/1999/xhtml">
<head>
<title/>
</head>
<body/>
</html>
</celldesigner:notes>
<celldesigner:annotation>
<celldesigner:complexSpecies>s781</celldesigner:complexSpecies>
<celldesigner:speciesIdentity>
<celldesigner:class>PROTEIN</celldesigner:class>
<celldesigner:proteinReference>pr57</celldesigner:proteinReference>
<celldesigner:state>
<celldesigner:listOfModifications>
<celldesigner:modification residue="rs1" state="phosphorylated"/>
</celldesigner:listOfModifications>
</celldesigner:state>
</celldesigner:speciesIdentity>
</celldesigner:annotation>
</celldesigner:species>
<celldesigner:species id="s811" name="KSR">
<celldesigner:notes>
<html xmlns="http://www.w3.org/1999/xhtml">
<head>
<title/>
</head>
<body/>
</html>
</celldesigner:notes>
<celldesigner:annotation>
<celldesigner:complexSpecies>s810</celldesigner:complexSpecies>
<celldesigner:speciesIdentity>
<celldesigner:class>PROTEIN</celldesigner:class>
<celldesigner:proteinReference>pr64</celldesigner:proteinReference>
</celldesigner:speciesIdentity>
</celldesigner:annotation>
</celldesigner:species>
<celldesigner:species id="s813" name="RAF1">
<celldesigner:notes>
<html xmlns="http://www.w3.org/1999/xhtml">
<head>
<title/>
</head>
<body/>
</html>
</celldesigner:notes>
<celldesigner:annotation>
<celldesigner:complexSpecies>s810</celldesigner:complexSpecies>
<celldesigner:speciesIdentity>
<celldesigner:class>PROTEIN</celldesigner:class>
<celldesigner:proteinReference>pr67</celldesigner:proteinReference>
</celldesigner:speciesIdentity>
</celldesigner:annotation>
</celldesigner:species>
<celldesigner:species id="s814" name="MAP2K1/_br_MEK">
<celldesigner:notes>
<html xmlns="http://www.w3.org/1999/xhtml">
<head>
<title/>
</head>
<body/>
</html>
</celldesigner:notes>
<celldesigner:annotation>
<celldesigner:complexSpecies>s810</celldesigner:complexSpecies>
<celldesigner:speciesIdentity>
<celldesigner:class>PROTEIN</celldesigner:class>
<celldesigner:proteinReference>pr70</celldesigner:proteinReference>
</celldesigner:speciesIdentity>
</celldesigner:annotation>
</celldesigner:species>
<celldesigner:species id="s29" name="NF-kappa B">
<celldesigner:notes>
<html xmlns="http://www.w3.org/1999/xhtml">
<head>
<title/>
</head>
<body/>
</html>
</celldesigner:notes>
<celldesigner:annotation>
<celldesigner:complexSpecies>s317</celldesigner:complexSpecies>
<celldesigner:speciesIdentity>
<celldesigner:class>PROTEIN</celldesigner:class>
<celldesigner:proteinReference>p42</celldesigner:proteinReference>
</celldesigner:speciesIdentity>
</celldesigner:annotation>
</celldesigner:species>
<celldesigner:species id="s30" name="IFNGR1">
<celldesigner:notes>
<html xmlns="http://www.w3.org/1999/xhtml">
<head>
<title/>
</head>
<body/>
</html>
</celldesigner:notes>
<celldesigner:annotation>
<celldesigner:complexSpecies>s2076</celldesigner:complexSpecies>
<celldesigner:speciesIdentity>
<celldesigner:class>PROTEIN</celldesigner:class>
<celldesigner:proteinReference>pr275</celldesigner:proteinReference>
</celldesigner:speciesIdentity>
</celldesigner:annotation>
</celldesigner:species>
<celldesigner:species id="s825" name="Ca++">
<celldesigner:notes>
<html xmlns="http://www.w3.org/1999/xhtml">
<head>
<title/>
</head>
<body>
Name:Ca++
IUPAC:calcium(2+) ion
CHEBI:29108
</body>
</html>
</celldesigner:notes>
<celldesigner:annotation>
<celldesigner:complexSpecies>s823</celldesigner:complexSpecies>
<celldesigner:speciesIdentity>
<celldesigner:class>ION</celldesigner:class>
<celldesigner:name>Ca++</celldesigner:name>
</celldesigner:speciesIdentity>
</celldesigner:annotation>
</celldesigner:species>
<celldesigner:species id="s845" name="CD28">
<celldesigner:notes>
<html xmlns="http://www.w3.org/1999/xhtml">
<head>
<title/>
</head>
<body/>
</html>
</celldesigner:notes>
<celldesigner:annotation>
<celldesigner:complexSpecies>s343</celldesigner:complexSpecies>
<celldesigner:speciesIdentity>
<celldesigner:class>PROTEIN</celldesigner:class>
<celldesigner:proteinReference>p44</celldesigner:proteinReference>
<celldesigner:state>
<celldesigner:homodimer>2</celldesigner:homodimer>
</celldesigner:state>
</celldesigner:speciesIdentity>
</celldesigner:annotation>
</celldesigner:species>
<celldesigner:species id="s846" name="B7*">
<celldesigner:notes>
<html xmlns="http://www.w3.org/1999/xhtml">
<head>
<title/>
</head>
<body/>
</html>
</celldesigner:notes>
<celldesigner:annotation>
<celldesigner:complexSpecies>s343</celldesigner:complexSpecies>
<celldesigner:speciesIdentity>
<celldesigner:class>PROTEIN</celldesigner:class>
<celldesigner:proteinReference>p47</celldesigner:proteinReference>
</celldesigner:speciesIdentity>
</celldesigner:annotation>
</celldesigner:species>
<celldesigner:species id="s848" name="B7*">
<celldesigner:notes>
<html xmlns="http://www.w3.org/1999/xhtml">
<head>
<title/>
</head>
<body/>
</html>
</celldesigner:notes>
<celldesigner:annotation>
<celldesigner:complexSpecies>s847</celldesigner:complexSpecies>
<celldesigner:speciesIdentity>
<celldesigner:class>PROTEIN</celldesigner:class>
<celldesigner:proteinReference>p47</celldesigner:proteinReference>
</celldesigner:speciesIdentity>
</celldesigner:annotation>
</celldesigner:species>
<celldesigner:species id="s849" name="CD28">
<celldesigner:notes>
<html xmlns="http://www.w3.org/1999/xhtml">
<head>
<title/>
</head>
<body/>
</html>
</celldesigner:notes>
<celldesigner:annotation>
<celldesigner:complexSpecies>s847</celldesigner:complexSpecies>
<celldesigner:speciesIdentity>
<celldesigner:class>PROTEIN</celldesigner:class>
<celldesigner:proteinReference>p44</celldesigner:proteinReference>
<celldesigner:state>
<celldesigner:homodimer>2</celldesigner:homodimer>
<celldesigner:listOfModifications>
<celldesigner:modification residue="rs1" state="phosphorylated"/>
</celldesigner:listOfModifications>
</celldesigner:state>
</celldesigner:speciesIdentity>
</celldesigner:annotation>
</celldesigner:species>
<celldesigner:species id="s899" name="BCL10">
<celldesigner:notes>
<html xmlns="http://www.w3.org/1999/xhtml">
<head>
<title/>
</head>
<body/>
</html>
</celldesigner:notes>
<celldesigner:annotation>
<celldesigner:complexSpecies>s901</celldesigner:complexSpecies>
<celldesigner:speciesIdentity>
<celldesigner:class>PROTEIN</celldesigner:class>
<celldesigner:proteinReference>pr83</celldesigner:proteinReference>
</celldesigner:speciesIdentity>
</celldesigner:annotation>
</celldesigner:species>
<celldesigner:species id="s900" name="MALT1">
<celldesigner:notes>
<html xmlns="http://www.w3.org/1999/xhtml">
<head>
<title/>
</head>
<body/>
</html>
</celldesigner:notes>
<celldesigner:annotation>
<celldesigner:complexSpecies>s901</celldesigner:complexSpecies>
<celldesigner:speciesIdentity>
<celldesigner:class>PROTEIN</celldesigner:class>
<celldesigner:proteinReference>pr84</celldesigner:proteinReference>
</celldesigner:speciesIdentity>
</celldesigner:annotation>
</celldesigner:species>
<celldesigner:species id="s939" name="CHUK/_br_IKK-alpha">
<celldesigner:notes>
<html xmlns="http://www.w3.org/1999/xhtml">
<head>
<title/>
</head>
<body/>
</html>
</celldesigner:notes>
<celldesigner:annotation>
<celldesigner:complexSpecies>s938</celldesigner:complexSpecies>
<celldesigner:speciesIdentity>
<celldesigner:class>PROTEIN</celldesigner:class>
<celldesigner:proteinReference>p41</celldesigner:proteinReference>
</celldesigner:speciesIdentity>
</celldesigner:annotation>
</celldesigner:species>
<celldesigner:species id="s940" name="IKBKB/_br_IKK-beta">
<celldesigner:notes>
<html xmlns="http://www.w3.org/1999/xhtml">
<head>
<title/>
</head>
<body/>
</html>
</celldesigner:notes>
<celldesigner:annotation>
<celldesigner:complexSpecies>s938</celldesigner:complexSpecies>
<celldesigner:speciesIdentity>
<celldesigner:class>PROTEIN</celldesigner:class>
<celldesigner:proteinReference>pr85</celldesigner:proteinReference>
</celldesigner:speciesIdentity>
</celldesigner:annotation>
</celldesigner:species>
<celldesigner:species id="s941" name="IKBKG/_br_NEMO">
<celldesigner:notes>
<html xmlns="http://www.w3.org/1999/xhtml">
<head>
<title/>
</head>
<body/>
</html>
</celldesigner:notes>
<celldesigner:annotation>
<celldesigner:complexSpecies>s938</celldesigner:complexSpecies>
<celldesigner:speciesIdentity>
<celldesigner:class>PROTEIN</celldesigner:class>
<celldesigner:proteinReference>pr86</celldesigner:proteinReference>
</celldesigner:speciesIdentity>
</celldesigner:annotation>
</celldesigner:species>
<celldesigner:species id="s960" name="IKBKG/_br_NEMO">
<celldesigner:notes>
<html xmlns="http://www.w3.org/1999/xhtml">
<head>
<title/>
</head>
<body/>
</html>
</celldesigner:notes>
<celldesigner:annotation>
<celldesigner:complexSpecies>s956</celldesigner:complexSpecies>
<celldesigner:speciesIdentity>
<celldesigner:class>PROTEIN</celldesigner:class>
<celldesigner:proteinReference>pr86</celldesigner:proteinReference>
<celldesigner:state>
<celldesigner:listOfModifications>
<celldesigner:modification residue="rs1" state="ubiquitinated"/>
</celldesigner:listOfModifications>
</celldesigner:state>
</celldesigner:speciesIdentity>
</celldesigner:annotation>
</celldesigner:species>
<celldesigner:species id="s957" name="CHUK/_br_IKK-alpha">
<celldesigner:notes>
<html xmlns="http://www.w3.org/1999/xhtml">
<head>
<title/>
</head>
<body/>
</html>
</celldesigner:notes>
<celldesigner:annotation>
<celldesigner:complexSpecies>s956</celldesigner:complexSpecies>
<celldesigner:speciesIdentity>
<celldesigner:class>PROTEIN</celldesigner:class>
<celldesigner:proteinReference>p41</celldesigner:proteinReference>
<celldesigner:state>
<celldesigner:listOfModifications>
<celldesigner:modification residue="rs1" state="phosphorylated"/>
<celldesigner:modification residue="rs2" state="phosphorylated"/>
</celldesigner:listOfModifications>
</celldesigner:state>
</celldesigner:speciesIdentity>
</celldesigner:annotation>
</celldesigner:species>
<celldesigner:species id="s958" name="IKBKB/_br_IKK-beta">
<celldesigner:notes>
<html xmlns="http://www.w3.org/1999/xhtml">
<head>
<title/>
</head>
<body/>
</html>
</celldesigner:notes>
<celldesigner:annotation>
<celldesigner:complexSpecies>s956</celldesigner:complexSpecies>
<celldesigner:speciesIdentity>
<celldesigner:class>PROTEIN</celldesigner:class>
<celldesigner:proteinReference>pr85</celldesigner:proteinReference>
<celldesigner:state>
<celldesigner:listOfModifications>
<celldesigner:modification residue="rs1" state="phosphorylated"/>
<celldesigner:modification residue="rs2" state="phosphorylated"/>
</celldesigner:listOfModifications>
</celldesigner:state>
</celldesigner:speciesIdentity>
</celldesigner:annotation>
</celldesigner:species>
<celldesigner:species id="s2" name="LCP2/_br_SLP-76">
<celldesigner:notes>
<html xmlns="http://www.w3.org/1999/xhtml">
<head>
<title/>
</head>
<body/>
</html>
</celldesigner:notes>
<celldesigner:annotation>
<celldesigner:complexSpecies>s204</celldesigner:complexSpecies>
<celldesigner:speciesIdentity>
<celldesigner:class>PROTEIN</celldesigner:class>
<celldesigner:proteinReference>p14</celldesigner:proteinReference>
</celldesigner:speciesIdentity>
</celldesigner:annotation>
</celldesigner:species>
<celldesigner:species id="s978" name="LCP2/_br_SLP-76">
<celldesigner:notes>
<html xmlns="http://www.w3.org/1999/xhtml">
<head>
<title/>
</head>
<body/>
</html>
</celldesigner:notes>
<celldesigner:annotation>
<celldesigner:complexSpecies>s975</celldesigner:complexSpecies>
<celldesigner:speciesIdentity>
<celldesigner:class>PROTEIN</celldesigner:class>
<celldesigner:proteinReference>p14</celldesigner:proteinReference>
<celldesigner:state>
<celldesigner:listOfModifications>
<celldesigner:modification residue="rs1" state="phosphorylated"/>
<celldesigner:modification residue="rs2" state="phosphorylated"/>
<celldesigner:modification residue="rs3" state="phosphorylated"/>
</celldesigner:listOfModifications>
</celldesigner:state>
</celldesigner:speciesIdentity>
</celldesigner:annotation>
</celldesigner:species>
<celldesigner:species id="s714" name="GDP ">
<celldesigner:notes>
<html xmlns="http://www.w3.org/1999/xhtml">
<head>
<title/>
</head>
<body>
Name:GDP
IUPAC:guanosine 5&apos;-(trihydrogen diphosphate) 
CHEBI:17552
</body>
</html>
</celldesigner:notes>
<celldesigner:annotation>
<celldesigner:complexSpecies>s712</celldesigner:complexSpecies>
<celldesigner:speciesIdentity>
<celldesigner:class>SIMPLE_MOLECULE</celldesigner:class>
<celldesigner:name>GDP </celldesigner:name>
</celldesigner:speciesIdentity>
</celldesigner:annotation>
</celldesigner:species>
<celldesigner:species id="s989" name="PI(3,4,5)P3">
<celldesigner:notes>
<html xmlns="http://www.w3.org/1999/xhtml">
<head>
<title/>
</head>
<body>
Name:phosphatidylinositol 3,4,5-trisphosphate (PtdIns(3,4,5)P3, PIP3)
IUPAC:2,3-bis(alkanoyloxy)propyl (1S,2S,3R,4S,5S,6S)-2,6-dihydroxy-3,4,5-tris(phosphonatooxy)cyclohexyl phosphate
CHEBI:57836
</body>
</html>
</celldesigner:notes>
<celldesigner:annotation>
<celldesigner:complexSpecies>s830</celldesigner:complexSpecies>
<celldesigner:speciesIdentity>
<celldesigner:class>SIMPLE_MOLECULE</celldesigner:class>
<celldesigner:name>PI(3,4,5)P3</celldesigner:name>
</celldesigner:speciesIdentity>
</celldesigner:annotation>
</celldesigner:species>
<celldesigner:species id="s1005" name="Ca++">
<celldesigner:notes>
<html xmlns="http://www.w3.org/1999/xhtml">
<head>
<title/>
</head>
<body>
Name:Ca++
IUPAC:calcium(2+) ion
CHEBI:29108
</body>
</html>
</celldesigner:notes>
<celldesigner:annotation>
<celldesigner:complexSpecies>s1003</celldesigner:complexSpecies>
<celldesigner:speciesIdentity>
<celldesigner:class>ION</celldesigner:class>
<celldesigner:name>Ca++</celldesigner:name>
</celldesigner:speciesIdentity>
</celldesigner:annotation>
</celldesigner:species>
<celldesigner:species id="s1004" name="STIM1">
<celldesigner:notes>
<html xmlns="http://www.w3.org/1999/xhtml">
<head>
<title/>
</head>
<body/>
</html>
</celldesigner:notes>
<celldesigner:annotation>
<celldesigner:complexSpecies>s1003</celldesigner:complexSpecies>
<celldesigner:speciesIdentity>
<celldesigner:class>PROTEIN</celldesigner:class>
<celldesigner:proteinReference>pr46</celldesigner:proteinReference>
</celldesigner:speciesIdentity>
</celldesigner:annotation>
</celldesigner:species>
<celldesigner:species id="s1052" name="LCP2/_br_SLP-76">
<celldesigner:notes>
<html xmlns="http://www.w3.org/1999/xhtml">
<head>
<title/>
</head>
<body/>
</html>
</celldesigner:notes>
<celldesigner:annotation>
<celldesigner:complexSpecies>s1049</celldesigner:complexSpecies>
<celldesigner:speciesIdentity>
<celldesigner:class>PROTEIN</celldesigner:class>
<celldesigner:proteinReference>p14</celldesigner:proteinReference>
<celldesigner:state>
<celldesigner:listOfModifications>
<celldesigner:modification residue="rs1" state="phosphorylated"/>
<celldesigner:modification residue="rs2" state="phosphorylated"/>
<celldesigner:modification residue="rs3" state="phosphorylated"/>
</celldesigner:listOfModifications>
</celldesigner:state>
</celldesigner:speciesIdentity>
</celldesigner:annotation>
</celldesigner:species>
<celldesigner:species id="s1061" name="TCR_br_alpha">
<celldesigner:notes>
<html xmlns="http://www.w3.org/1999/xhtml">
<head>
<title/>
</head>
<body/>
</html>
</celldesigner:notes>
<celldesigner:annotation>
<celldesigner:complexSpecies>s398</celldesigner:complexSpecies>
<celldesigner:speciesIdentity>
<celldesigner:class>PROTEIN</celldesigner:class>
<celldesigner:proteinReference>p3</celldesigner:proteinReference>
</celldesigner:speciesIdentity>
</celldesigner:annotation>
</celldesigner:species>
<celldesigner:species id="s1087" name="DVL">
<celldesigner:notes>
<html xmlns="http://www.w3.org/1999/xhtml">
<head>
<title/>
</head>
<body/>
</html>
</celldesigner:notes>
<celldesigner:annotation>
<celldesigner:complexSpecies>s1085</celldesigner:complexSpecies>
<celldesigner:speciesIdentity>
<celldesigner:class>PROTEIN</celldesigner:class>
<celldesigner:proteinReference>pr27</celldesigner:proteinReference>
</celldesigner:speciesIdentity>
</celldesigner:annotation>
</celldesigner:species>
<celldesigner:species id="s1133" name="Axin1">
<celldesigner:notes>
<html xmlns="http://www.w3.org/1999/xhtml">
<head>
<title/>
</head>
<body/>
</html>
</celldesigner:notes>
<celldesigner:annotation>
<celldesigner:complexSpecies>s1137</celldesigner:complexSpecies>
<celldesigner:speciesIdentity>
<celldesigner:class>PROTEIN</celldesigner:class>
<celldesigner:proteinReference>pr123</celldesigner:proteinReference>
</celldesigner:speciesIdentity>
</celldesigner:annotation>
</celldesigner:species>
<celldesigner:species id="s1144" name="PDPK1">
<celldesigner:notes>
<html xmlns="http://www.w3.org/1999/xhtml">
<head>
<title/>
</head>
<body/>
</html>
</celldesigner:notes>
<celldesigner:annotation>
<celldesigner:complexSpecies>s1148</celldesigner:complexSpecies>
<celldesigner:speciesIdentity>
<celldesigner:class>PROTEIN</celldesigner:class>
<celldesigner:proteinReference>pr69</celldesigner:proteinReference>
</celldesigner:speciesIdentity>
</celldesigner:annotation>
</celldesigner:species>
<celldesigner:species id="s1147" name="PI(3,4,5)P3">
<celldesigner:notes>
<html xmlns="http://www.w3.org/1999/xhtml">
<head>
<title/>
</head>
<body>
Name:phosphatidylinositol 3,4,5-trisphosphate (PtdIns(3,4,5)P3, PIP3)
IUPAC:2,3-bis(alkanoyloxy)propyl (1S,2S,3R,4S,5S,6S)-2,6-dihydroxy-3,4,5-tris(phosphonatooxy)cyclohexyl phosphate
CHEBI:57836
</body>
</html>
</celldesigner:notes>
<celldesigner:annotation>
<celldesigner:complexSpecies>s1148</celldesigner:complexSpecies>
<celldesigner:speciesIdentity>
<celldesigner:class>SIMPLE_MOLECULE</celldesigner:class>
<celldesigner:name>PI(3,4,5)P3</celldesigner:name>
</celldesigner:speciesIdentity>
</celldesigner:annotation>
</celldesigner:species>
<celldesigner:species id="s1150" name="PI(3,4,5)P3">
<celldesigner:notes>
<html xmlns="http://www.w3.org/1999/xhtml">
<head>
<title/>
</head>
<body>
Name:phosphatidylinositol 3,4,5-trisphosphate (PtdIns(3,4,5)P3, PIP3)
IUPAC:2,3-bis(alkanoyloxy)propyl (1S,2S,3R,4S,5S,6S)-2,6-dihydroxy-3,4,5-tris(phosphonatooxy)cyclohexyl phosphate
CHEBI:57836
</body>
</html>
</celldesigner:notes>
<celldesigner:annotation>
<celldesigner:complexSpecies>s1149</celldesigner:complexSpecies>
<celldesigner:speciesIdentity>
<celldesigner:class>SIMPLE_MOLECULE</celldesigner:class>
<celldesigner:name>PI(3,4,5)P3</celldesigner:name>
</celldesigner:speciesIdentity>
</celldesigner:annotation>
</celldesigner:species>
<celldesigner:species id="s1151" name="PDPK1">
<celldesigner:notes>
<html xmlns="http://www.w3.org/1999/xhtml">
<head>
<title/>
</head>
<body/>
</html>
</celldesigner:notes>
<celldesigner:annotation>
<celldesigner:complexSpecies>s1149</celldesigner:complexSpecies>
<celldesigner:speciesIdentity>
<celldesigner:class>PROTEIN</celldesigner:class>
<celldesigner:proteinReference>pr69</celldesigner:proteinReference>
</celldesigner:speciesIdentity>
</celldesigner:annotation>
</celldesigner:species>
<celldesigner:species id="s1152" name="AKT1">
<celldesigner:notes>
<html xmlns="http://www.w3.org/1999/xhtml">
<head>
<title/>
</head>
<body/>
</html>
</celldesigner:notes>
<celldesigner:annotation>
<celldesigner:complexSpecies>s1149</celldesigner:complexSpecies>
<celldesigner:speciesIdentity>
<celldesigner:class>PROTEIN</celldesigner:class>
<celldesigner:proteinReference>pr65</celldesigner:proteinReference>
<celldesigner:state>
<celldesigner:listOfModifications>
<celldesigner:modification residue="rs1" state="phosphorylated"/>
</celldesigner:listOfModifications>
</celldesigner:state>
</celldesigner:speciesIdentity>
</celldesigner:annotation>
</celldesigner:species>
<celldesigner:species id="s1146" name="AKT1">
<celldesigner:notes>
<html xmlns="http://www.w3.org/1999/xhtml">
<head>
<title/>
</head>
<body/>
</html>
</celldesigner:notes>
<celldesigner:annotation>
<celldesigner:complexSpecies>s1148</celldesigner:complexSpecies>
<celldesigner:speciesIdentity>
<celldesigner:class>PROTEIN</celldesigner:class>
<celldesigner:proteinReference>pr65</celldesigner:proteinReference>
<celldesigner:state>
<celldesigner:listOfModifications>
<celldesigner:modification residue="rs1" state="phosphorylated"/>
<celldesigner:modification residue="rs2" state="phosphorylated"/>
</celldesigner:listOfModifications>
</celldesigner:state>
</celldesigner:speciesIdentity>
</celldesigner:annotation>
</celldesigner:species>
<celldesigner:species id="s1086" name="Nrx">
<celldesigner:notes>
<html xmlns="http://www.w3.org/1999/xhtml">
<head>
<title/>
</head>
<body/>
</html>
</celldesigner:notes>
<celldesigner:annotation>
<celldesigner:complexSpecies>s1085</celldesigner:complexSpecies>
<celldesigner:speciesIdentity>
<celldesigner:class>PROTEIN</celldesigner:class>
<celldesigner:proteinReference>pr111</celldesigner:proteinReference>
</celldesigner:speciesIdentity>
</celldesigner:annotation>
</celldesigner:species>
<celldesigner:species id="s1134" name="GSK3B">
<celldesigner:notes>
<html xmlns="http://www.w3.org/1999/xhtml">
<head>
<title/>
</head>
<body/>
</html>
</celldesigner:notes>
<celldesigner:annotation>
<celldesigner:complexSpecies>s1137</celldesigner:complexSpecies>
<celldesigner:speciesIdentity>
<celldesigner:class>PROTEIN</celldesigner:class>
<celldesigner:proteinReference>pr122</celldesigner:proteinReference>
<celldesigner:state>
<celldesigner:listOfModifications>
<celldesigner:modification residue="rs2" state="phosphorylated"/>
</celldesigner:listOfModifications>
</celldesigner:state>
</celldesigner:speciesIdentity>
</celldesigner:annotation>
</celldesigner:species>
<celldesigner:species id="s1310" name="CDC42">
<celldesigner:notes>
<html xmlns="http://www.w3.org/1999/xhtml">
<head>
<title/>
</head>
<body/>
</html>
</celldesigner:notes>
<celldesigner:annotation>
<celldesigner:complexSpecies>s768</celldesigner:complexSpecies>
<celldesigner:speciesIdentity>
<celldesigner:class>PROTEIN</celldesigner:class>
<celldesigner:proteinReference>pr61</celldesigner:proteinReference>
</celldesigner:speciesIdentity>
</celldesigner:annotation>
</celldesigner:species>
<celldesigner:species id="s1328" name="CDKN1A">
<celldesigner:notes>
<html xmlns="http://www.w3.org/1999/xhtml">
<head>
<title/>
</head>
<body/>
</html>
</celldesigner:notes>
<celldesigner:annotation>
<celldesigner:complexSpecies>s1327</celldesigner:complexSpecies>
<celldesigner:speciesIdentity>
<celldesigner:class>PROTEIN</celldesigner:class>
<celldesigner:proteinReference>pr136</celldesigner:proteinReference>
</celldesigner:speciesIdentity>
</celldesigner:annotation>
</celldesigner:species>
<celldesigner:species id="s1329" name="PCNA">
<celldesigner:notes>
<html xmlns="http://www.w3.org/1999/xhtml">
<head>
<title/>
</head>
<body/>
</html>
</celldesigner:notes>
<celldesigner:annotation>
<celldesigner:complexSpecies>s1327</celldesigner:complexSpecies>
<celldesigner:speciesIdentity>
<celldesigner:class>PROTEIN</celldesigner:class>
<celldesigner:proteinReference>pr137</celldesigner:proteinReference>
</celldesigner:speciesIdentity>
</celldesigner:annotation>
</celldesigner:species>
<celldesigner:species id="s1342" name="FOXO1">
<celldesigner:notes>
<html xmlns="http://www.w3.org/1999/xhtml">
<head>
<title/>
</head>
<body/>
</html>
</celldesigner:notes>
<celldesigner:annotation>
<celldesigner:complexSpecies>s1341</celldesigner:complexSpecies>
<celldesigner:speciesIdentity>
<celldesigner:class>PROTEIN</celldesigner:class>
<celldesigner:proteinReference>pr73</celldesigner:proteinReference>
<celldesigner:state>
<celldesigner:listOfModifications>
<celldesigner:modification residue="rs1" state="phosphorylated"/>
</celldesigner:listOfModifications>
</celldesigner:state>
</celldesigner:speciesIdentity>
</celldesigner:annotation>
</celldesigner:species>
<celldesigner:species id="s1343" name="14-3-3">
<celldesigner:notes>
<html xmlns="http://www.w3.org/1999/xhtml">
<head>
<title/>
</head>
<body/>
</html>
</celldesigner:notes>
<celldesigner:annotation>
<celldesigner:complexSpecies>s1341</celldesigner:complexSpecies>
<celldesigner:speciesIdentity>
<celldesigner:class>PROTEIN</celldesigner:class>
<celldesigner:proteinReference>pr140</celldesigner:proteinReference>
</celldesigner:speciesIdentity>
</celldesigner:annotation>
</celldesigner:species>
<celldesigner:species id="s1375" name="Gads">
<celldesigner:notes>
<html xmlns="http://www.w3.org/1999/xhtml">
<head>
<title/>
</head>
<body/>
</html>
</celldesigner:notes>
<celldesigner:annotation>
<celldesigner:complexSpecies>s1371</celldesigner:complexSpecies>
<celldesigner:speciesIdentity>
<celldesigner:class>PROTEIN</celldesigner:class>
<celldesigner:proteinReference>pr150</celldesigner:proteinReference>
</celldesigner:speciesIdentity>
</celldesigner:annotation>
</celldesigner:species>
<celldesigner:species id="s1377" name="LCP2/_br_SLP-76">
<celldesigner:notes>
<html xmlns="http://www.w3.org/1999/xhtml">
<head>
<title/>
</head>
<body/>
</html>
</celldesigner:notes>
<celldesigner:annotation>
<celldesigner:complexSpecies>s736</celldesigner:complexSpecies>
<celldesigner:speciesIdentity>
<celldesigner:class>PROTEIN</celldesigner:class>
<celldesigner:proteinReference>p14</celldesigner:proteinReference>
<celldesigner:state>
<celldesigner:listOfModifications>
<celldesigner:modification residue="rs1" state="phosphorylated"/>
<celldesigner:modification residue="rs2" state="phosphorylated"/>
<celldesigner:modification residue="rs3" state="phosphorylated"/>
</celldesigner:listOfModifications>
</celldesigner:state>
</celldesigner:speciesIdentity>
</celldesigner:annotation>
</celldesigner:species>
<celldesigner:species id="s1414" name="KSR">
<celldesigner:notes>
<html xmlns="http://www.w3.org/1999/xhtml">
<head>
<title/>
</head>
<body/>
</html>
</celldesigner:notes>
<celldesigner:annotation>
<celldesigner:complexSpecies>s1413</celldesigner:complexSpecies>
<celldesigner:speciesIdentity>
<celldesigner:class>PROTEIN</celldesigner:class>
<celldesigner:proteinReference>pr64</celldesigner:proteinReference>
</celldesigner:speciesIdentity>
</celldesigner:annotation>
</celldesigner:species>
<celldesigner:species id="s1415" name="HRAS/_br_Ras">
<celldesigner:notes>
<html xmlns="http://www.w3.org/1999/xhtml">
<head>
<title/>
</head>
<body/>
</html>
</celldesigner:notes>
<celldesigner:annotation>
<celldesigner:complexSpecies>s1413</celldesigner:complexSpecies>
<celldesigner:speciesIdentity>
<celldesigner:class>PROTEIN</celldesigner:class>
<celldesigner:proteinReference>p24</celldesigner:proteinReference>
</celldesigner:speciesIdentity>
</celldesigner:annotation>
</celldesigner:species>
<celldesigner:species id="s1416" name="GDP ">
<celldesigner:notes>
<html xmlns="http://www.w3.org/1999/xhtml">
<head>
<title/>
</head>
<body>
Name:GDP
IUPAC:guanosine 5&apos;-(trihydrogen diphosphate) 
CHEBI:17552
</body>
</html>
</celldesigner:notes>
<celldesigner:annotation>
<celldesigner:complexSpecies>s1413</celldesigner:complexSpecies>
<celldesigner:speciesIdentity>
<celldesigner:class>SIMPLE_MOLECULE</celldesigner:class>
<celldesigner:name>GDP </celldesigner:name>
</celldesigner:speciesIdentity>
</celldesigner:annotation>
</celldesigner:species>
<celldesigner:species id="s1417" name="RAF1">
<celldesigner:notes>
<html xmlns="http://www.w3.org/1999/xhtml">
<head>
<title/>
</head>
<body/>
</html>
</celldesigner:notes>
<celldesigner:annotation>
<celldesigner:complexSpecies>s1413</celldesigner:complexSpecies>
<celldesigner:speciesIdentity>
<celldesigner:class>PROTEIN</celldesigner:class>
<celldesigner:proteinReference>pr67</celldesigner:proteinReference>
</celldesigner:speciesIdentity>
</celldesigner:annotation>
</celldesigner:species>
<celldesigner:species id="s1418" name="MAP2K1/_br_MEK">
<celldesigner:notes>
<html xmlns="http://www.w3.org/1999/xhtml">
<head>
<title/>
</head>
<body/>
</html>
</celldesigner:notes>
<celldesigner:annotation>
<celldesigner:complexSpecies>s1413</celldesigner:complexSpecies>
<celldesigner:speciesIdentity>
<celldesigner:class>PROTEIN</celldesigner:class>
<celldesigner:proteinReference>pr70</celldesigner:proteinReference>
</celldesigner:speciesIdentity>
</celldesigner:annotation>
</celldesigner:species>
<celldesigner:species id="s1422" name="KSR">
<celldesigner:notes>
<html xmlns="http://www.w3.org/1999/xhtml">
<head>
<title/>
</head>
<body/>
</html>
</celldesigner:notes>
<celldesigner:annotation>
<celldesigner:complexSpecies>s1421</celldesigner:complexSpecies>
<celldesigner:speciesIdentity>
<celldesigner:class>PROTEIN</celldesigner:class>
<celldesigner:proteinReference>pr64</celldesigner:proteinReference>
</celldesigner:speciesIdentity>
</celldesigner:annotation>
</celldesigner:species>
<celldesigner:species id="s1423" name="HRAS/_br_Ras">
<celldesigner:notes>
<html xmlns="http://www.w3.org/1999/xhtml">
<head>
<title/>
</head>
<body/>
</html>
</celldesigner:notes>
<celldesigner:annotation>
<celldesigner:complexSpecies>s1421</celldesigner:complexSpecies>
<celldesigner:speciesIdentity>
<celldesigner:class>PROTEIN</celldesigner:class>
<celldesigner:proteinReference>p24</celldesigner:proteinReference>
</celldesigner:speciesIdentity>
</celldesigner:annotation>
</celldesigner:species>
<celldesigner:species id="s1424" name="GDP ">
<celldesigner:notes>
<html xmlns="http://www.w3.org/1999/xhtml">
<head>
<title/>
</head>
<body>
Name:GDP
IUPAC:guanosine 5&apos;-(trihydrogen diphosphate) 
CHEBI:17552
</body>
</html>
</celldesigner:notes>
<celldesigner:annotation>
<celldesigner:complexSpecies>s1421</celldesigner:complexSpecies>
<celldesigner:speciesIdentity>
<celldesigner:class>SIMPLE_MOLECULE</celldesigner:class>
<celldesigner:name>GDP </celldesigner:name>
</celldesigner:speciesIdentity>
</celldesigner:annotation>
</celldesigner:species>
<celldesigner:species id="s1425" name="RAF1">
<celldesigner:notes>
<html xmlns="http://www.w3.org/1999/xhtml">
<head>
<title/>
</head>
<body/>
</html>
</celldesigner:notes>
<celldesigner:annotation>
<celldesigner:complexSpecies>s1421</celldesigner:complexSpecies>
<celldesigner:speciesIdentity>
<celldesigner:class>PROTEIN</celldesigner:class>
<celldesigner:proteinReference>pr67</celldesigner:proteinReference>
</celldesigner:speciesIdentity>
</celldesigner:annotation>
</celldesigner:species>
<celldesigner:species id="s1426" name="MAP2K1/_br_MEK">
<celldesigner:notes>
<html xmlns="http://www.w3.org/1999/xhtml">
<head>
<title/>
</head>
<body/>
</html>
</celldesigner:notes>
<celldesigner:annotation>
<celldesigner:complexSpecies>s1421</celldesigner:complexSpecies>
<celldesigner:speciesIdentity>
<celldesigner:class>PROTEIN</celldesigner:class>
<celldesigner:proteinReference>pr70</celldesigner:proteinReference>
</celldesigner:speciesIdentity>
</celldesigner:annotation>
</celldesigner:species>
<celldesigner:species id="s1427" name="MAPK3/_br_ERK1">
<celldesigner:notes>
<html xmlns="http://www.w3.org/1999/xhtml">
<head>
<title/>
</head>
<body/>
</html>
</celldesigner:notes>
<celldesigner:annotation>
<celldesigner:complexSpecies>s1421</celldesigner:complexSpecies>
<celldesigner:speciesIdentity>
<celldesigner:class>PROTEIN</celldesigner:class>
<celldesigner:proteinReference>p28</celldesigner:proteinReference>
</celldesigner:speciesIdentity>
</celldesigner:annotation>
</celldesigner:species>
<celldesigner:species id="s1429" name="KSR">
<celldesigner:notes>
<html xmlns="http://www.w3.org/1999/xhtml">
<head>
<title/>
</head>
<body/>
</html>
</celldesigner:notes>
<celldesigner:annotation>
<celldesigner:complexSpecies>s1428</celldesigner:complexSpecies>
<celldesigner:speciesIdentity>
<celldesigner:class>PROTEIN</celldesigner:class>
<celldesigner:proteinReference>pr64</celldesigner:proteinReference>
</celldesigner:speciesIdentity>
</celldesigner:annotation>
</celldesigner:species>
<celldesigner:species id="s1430" name="HRAS/_br_Ras">
<celldesigner:notes>
<html xmlns="http://www.w3.org/1999/xhtml">
<head>
<title/>
</head>
<body/>
</html>
</celldesigner:notes>
<celldesigner:annotation>
<celldesigner:complexSpecies>s1428</celldesigner:complexSpecies>
<celldesigner:speciesIdentity>
<celldesigner:class>PROTEIN</celldesigner:class>
<celldesigner:proteinReference>p24</celldesigner:proteinReference>
</celldesigner:speciesIdentity>
</celldesigner:annotation>
</celldesigner:species>
<celldesigner:species id="s1431" name="RAF1">
<celldesigner:notes>
<html xmlns="http://www.w3.org/1999/xhtml">
<head>
<title/>
</head>
<body/>
</html>
</celldesigner:notes>
<celldesigner:annotation>
<celldesigner:complexSpecies>s1428</celldesigner:complexSpecies>
<celldesigner:speciesIdentity>
<celldesigner:class>PROTEIN</celldesigner:class>
<celldesigner:proteinReference>pr67</celldesigner:proteinReference>
<celldesigner:state>
<celldesigner:listOfModifications>
<celldesigner:modification residue="rs1" state="phosphorylated"/>
</celldesigner:listOfModifications>
</celldesigner:state>
</celldesigner:speciesIdentity>
</celldesigner:annotation>
</celldesigner:species>
<celldesigner:species id="s1432" name="MAP2K1/_br_MEK">
<celldesigner:notes>
<html xmlns="http://www.w3.org/1999/xhtml">
<head>
<title/>
</head>
<body/>
</html>
</celldesigner:notes>
<celldesigner:annotation>
<celldesigner:complexSpecies>s1428</celldesigner:complexSpecies>
<celldesigner:speciesIdentity>
<celldesigner:class>PROTEIN</celldesigner:class>
<celldesigner:proteinReference>pr70</celldesigner:proteinReference>
<celldesigner:state>
<celldesigner:listOfModifications>
<celldesigner:modification residue="rs1" state="phosphorylated"/>
</celldesigner:listOfModifications>
</celldesigner:state>
</celldesigner:speciesIdentity>
</celldesigner:annotation>
</celldesigner:species>
<celldesigner:species id="s1433" name="GTP">
<celldesigner:notes>
<html xmlns="http://www.w3.org/1999/xhtml">
<head>
<title/>
</head>
<body>
Name:GTP
IUPAC:guanosine 5&apos;-(tetrahydrogen triphosphate)
CHEBI:15996
</body>
</html>
</celldesigner:notes>
<celldesigner:annotation>
<celldesigner:complexSpecies>s1428</celldesigner:complexSpecies>
<celldesigner:speciesIdentity>
<celldesigner:class>SIMPLE_MOLECULE</celldesigner:class>
<celldesigner:name>GTP</celldesigner:name>
</celldesigner:speciesIdentity>
</celldesigner:annotation>
</celldesigner:species>
<celldesigner:species id="s1434" name="MAPK3/_br_ERK1">
<celldesigner:notes>
<html xmlns="http://www.w3.org/1999/xhtml">
<head>
<title/>
</head>
<body/>
</html>
</celldesigner:notes>
<celldesigner:annotation>
<celldesigner:complexSpecies>s1428</celldesigner:complexSpecies>
<celldesigner:speciesIdentity>
<celldesigner:class>PROTEIN</celldesigner:class>
<celldesigner:proteinReference>p28</celldesigner:proteinReference>
</celldesigner:speciesIdentity>
</celldesigner:annotation>
</celldesigner:species>
<celldesigner:species id="s1436" name="HRAS/_br_Ras">
<celldesigner:notes>
<html xmlns="http://www.w3.org/1999/xhtml">
<head>
<title/>
</head>
<body/>
</html>
</celldesigner:notes>
<celldesigner:annotation>
<celldesigner:complexSpecies>s1435</celldesigner:complexSpecies>
<celldesigner:speciesIdentity>
<celldesigner:class>PROTEIN</celldesigner:class>
<celldesigner:proteinReference>p24</celldesigner:proteinReference>
</celldesigner:speciesIdentity>
</celldesigner:annotation>
</celldesigner:species>
<celldesigner:species id="s1437" name="RAF1">
<celldesigner:notes>
<html xmlns="http://www.w3.org/1999/xhtml">
<head>
<title/>
</head>
<body/>
</html>
</celldesigner:notes>
<celldesigner:annotation>
<celldesigner:complexSpecies>s1435</celldesigner:complexSpecies>
<celldesigner:speciesIdentity>
<celldesigner:class>PROTEIN</celldesigner:class>
<celldesigner:proteinReference>pr67</celldesigner:proteinReference>
<celldesigner:state>
<celldesigner:listOfModifications>
<celldesigner:modification residue="rs1" state="phosphorylated"/>
</celldesigner:listOfModifications>
</celldesigner:state>
</celldesigner:speciesIdentity>
</celldesigner:annotation>
</celldesigner:species>
<celldesigner:species id="s1438" name="MAP2K1/_br_MEK">
<celldesigner:notes>
<html xmlns="http://www.w3.org/1999/xhtml">
<head>
<title/>
</head>
<body/>
</html>
</celldesigner:notes>
<celldesigner:annotation>
<celldesigner:complexSpecies>s1435</celldesigner:complexSpecies>
<celldesigner:speciesIdentity>
<celldesigner:class>PROTEIN</celldesigner:class>
<celldesigner:proteinReference>pr70</celldesigner:proteinReference>
</celldesigner:speciesIdentity>
</celldesigner:annotation>
</celldesigner:species>
<celldesigner:species id="s1439" name="GTP">
<celldesigner:notes>
<html xmlns="http://www.w3.org/1999/xhtml">
<head>
<title/>
</head>
<body>
Name:GTP
IUPAC:guanosine 5&apos;-(tetrahydrogen triphosphate)
CHEBI:15996
</body>
</html>
</celldesigner:notes>
<celldesigner:annotation>
<celldesigner:complexSpecies>s1435</celldesigner:complexSpecies>
<celldesigner:speciesIdentity>
<celldesigner:class>SIMPLE_MOLECULE</celldesigner:class>
<celldesigner:name>GTP</celldesigner:name>
</celldesigner:speciesIdentity>
</celldesigner:annotation>
</celldesigner:species>
<celldesigner:species id="s1440" name="MAPK3/_br_ERK1">
<celldesigner:notes>
<html xmlns="http://www.w3.org/1999/xhtml">
<head>
<title/>
</head>
<body/>
</html>
</celldesigner:notes>
<celldesigner:annotation>
<celldesigner:complexSpecies>s1435</celldesigner:complexSpecies>
<celldesigner:speciesIdentity>
<celldesigner:class>PROTEIN</celldesigner:class>
<celldesigner:proteinReference>p28</celldesigner:proteinReference>
</celldesigner:speciesIdentity>
</celldesigner:annotation>
</celldesigner:species>
<celldesigner:species id="s1441" name="KSR">
<celldesigner:notes>
<html xmlns="http://www.w3.org/1999/xhtml">
<head>
<title/>
</head>
<body/>
</html>
</celldesigner:notes>
<celldesigner:annotation>
<celldesigner:complexSpecies>s1435</celldesigner:complexSpecies>
<celldesigner:speciesIdentity>
<celldesigner:class>PROTEIN</celldesigner:class>
<celldesigner:proteinReference>pr64</celldesigner:proteinReference>
</celldesigner:speciesIdentity>
</celldesigner:annotation>
</celldesigner:species>
<celldesigner:species id="s1443" name="MAPK3/_br_ERK1">
<celldesigner:notes>
<html xmlns="http://www.w3.org/1999/xhtml">
<head>
<title/>
</head>
<body/>
</html>
</celldesigner:notes>
<celldesigner:annotation>
<celldesigner:complexSpecies>s1442</celldesigner:complexSpecies>
<celldesigner:speciesIdentity>
<celldesigner:class>PROTEIN</celldesigner:class>
<celldesigner:proteinReference>p28</celldesigner:proteinReference>
</celldesigner:speciesIdentity>
</celldesigner:annotation>
</celldesigner:species>
<celldesigner:species id="s1444" name="KSR">
<celldesigner:notes>
<html xmlns="http://www.w3.org/1999/xhtml">
<head>
<title/>
</head>
<body/>
</html>
</celldesigner:notes>
<celldesigner:annotation>
<celldesigner:complexSpecies>s1442</celldesigner:complexSpecies>
<celldesigner:speciesIdentity>
<celldesigner:class>PROTEIN</celldesigner:class>
<celldesigner:proteinReference>pr64</celldesigner:proteinReference>
</celldesigner:speciesIdentity>
</celldesigner:annotation>
</celldesigner:species>
<celldesigner:species id="s1445" name="HRAS/_br_Ras">
<celldesigner:notes>
<html xmlns="http://www.w3.org/1999/xhtml">
<head>
<title/>
</head>
<body/>
</html>
</celldesigner:notes>
<celldesigner:annotation>
<celldesigner:complexSpecies>s1442</celldesigner:complexSpecies>
<celldesigner:speciesIdentity>
<celldesigner:class>PROTEIN</celldesigner:class>
<celldesigner:proteinReference>p24</celldesigner:proteinReference>
</celldesigner:speciesIdentity>
</celldesigner:annotation>
</celldesigner:species>
<celldesigner:species id="s1446" name="RAF1">
<celldesigner:notes>
<html xmlns="http://www.w3.org/1999/xhtml">
<head>
<title/>
</head>
<body/>
</html>
</celldesigner:notes>
<celldesigner:annotation>
<celldesigner:complexSpecies>s1442</celldesigner:complexSpecies>
<celldesigner:speciesIdentity>
<celldesigner:class>PROTEIN</celldesigner:class>
<celldesigner:proteinReference>pr67</celldesigner:proteinReference>
<celldesigner:state>
<celldesigner:listOfModifications>
<celldesigner:modification residue="rs1" state="phosphorylated"/>
</celldesigner:listOfModifications>
</celldesigner:state>
</celldesigner:speciesIdentity>
</celldesigner:annotation>
</celldesigner:species>
<celldesigner:species id="s1447" name="MAP2K1/_br_MEK">
<celldesigner:notes>
<html xmlns="http://www.w3.org/1999/xhtml">
<head>
<title/>
</head>
<body/>
</html>
</celldesigner:notes>
<celldesigner:annotation>
<celldesigner:complexSpecies>s1442</celldesigner:complexSpecies>
<celldesigner:speciesIdentity>
<celldesigner:class>PROTEIN</celldesigner:class>
<celldesigner:proteinReference>pr70</celldesigner:proteinReference>
<celldesigner:state>
<celldesigner:listOfModifications>
<celldesigner:modification residue="rs1" state="phosphorylated"/>
</celldesigner:listOfModifications>
</celldesigner:state>
</celldesigner:speciesIdentity>
</celldesigner:annotation>
</celldesigner:species>
<celldesigner:species id="s1448" name="GTP">
<celldesigner:notes>
<html xmlns="http://www.w3.org/1999/xhtml">
<head>
<title/>
</head>
<body>
Name:GTP
IUPAC:guanosine 5&apos;-(tetrahydrogen triphosphate)
CHEBI:15996
</body>
</html>
</celldesigner:notes>
<celldesigner:annotation>
<celldesigner:complexSpecies>s1442</celldesigner:complexSpecies>
<celldesigner:speciesIdentity>
<celldesigner:class>SIMPLE_MOLECULE</celldesigner:class>
<celldesigner:name>GTP</celldesigner:name>
</celldesigner:speciesIdentity>
</celldesigner:annotation>
</celldesigner:species>
<celldesigner:species id="s1449" name="MAPK3/_br_ERK1">
<celldesigner:notes>
<html xmlns="http://www.w3.org/1999/xhtml">
<head>
<title/>
</head>
<body/>
</html>
</celldesigner:notes>
<celldesigner:annotation>
<celldesigner:complexSpecies>s1442</celldesigner:complexSpecies>
<celldesigner:speciesIdentity>
<celldesigner:class>PROTEIN</celldesigner:class>
<celldesigner:proteinReference>p28</celldesigner:proteinReference>
<celldesigner:state>
<celldesigner:listOfModifications>
<celldesigner:modification residue="rs1" state="phosphorylated"/>
<celldesigner:modification residue="rs2" state="phosphorylated"/>
</celldesigner:listOfModifications>
</celldesigner:state>
</celldesigner:speciesIdentity>
</celldesigner:annotation>
</celldesigner:species>
<celldesigner:species id="s1451" name="HRAS/_br_Ras">
<celldesigner:notes>
<html xmlns="http://www.w3.org/1999/xhtml">
<head>
<title/>
</head>
<body/>
</html>
</celldesigner:notes>
<celldesigner:annotation>
<celldesigner:complexSpecies>s1450</celldesigner:complexSpecies>
<celldesigner:speciesIdentity>
<celldesigner:class>PROTEIN</celldesigner:class>
<celldesigner:proteinReference>p24</celldesigner:proteinReference>
</celldesigner:speciesIdentity>
</celldesigner:annotation>
</celldesigner:species>
<celldesigner:species id="s1452" name="RAF1">
<celldesigner:notes>
<html xmlns="http://www.w3.org/1999/xhtml">
<head>
<title/>
</head>
<body/>
</html>
</celldesigner:notes>
<celldesigner:annotation>
<celldesigner:complexSpecies>s1450</celldesigner:complexSpecies>
<celldesigner:speciesIdentity>
<celldesigner:class>PROTEIN</celldesigner:class>
<celldesigner:proteinReference>pr67</celldesigner:proteinReference>
</celldesigner:speciesIdentity>
</celldesigner:annotation>
</celldesigner:species>
<celldesigner:species id="s1453" name="MAP2K1/_br_MEK">
<celldesigner:notes>
<html xmlns="http://www.w3.org/1999/xhtml">
<head>
<title/>
</head>
<body/>
</html>
</celldesigner:notes>
<celldesigner:annotation>
<celldesigner:complexSpecies>s1450</celldesigner:complexSpecies>
<celldesigner:speciesIdentity>
<celldesigner:class>PROTEIN</celldesigner:class>
<celldesigner:proteinReference>pr70</celldesigner:proteinReference>
</celldesigner:speciesIdentity>
</celldesigner:annotation>
</celldesigner:species>
<celldesigner:species id="s1454" name="GTP">
<celldesigner:notes>
<html xmlns="http://www.w3.org/1999/xhtml">
<head>
<title/>
</head>
<body>
Name:GTP
IUPAC:guanosine 5&apos;-(tetrahydrogen triphosphate)
CHEBI:15996
</body>
</html>
</celldesigner:notes>
<celldesigner:annotation>
<celldesigner:complexSpecies>s1450</celldesigner:complexSpecies>
<celldesigner:speciesIdentity>
<celldesigner:class>SIMPLE_MOLECULE</celldesigner:class>
<celldesigner:name>GTP</celldesigner:name>
</celldesigner:speciesIdentity>
</celldesigner:annotation>
</celldesigner:species>
<celldesigner:species id="s1455" name="MAPK3/_br_ERK1">
<celldesigner:notes>
<html xmlns="http://www.w3.org/1999/xhtml">
<head>
<title/>
</head>
<body/>
</html>
</celldesigner:notes>
<celldesigner:annotation>
<celldesigner:complexSpecies>s1450</celldesigner:complexSpecies>
<celldesigner:speciesIdentity>
<celldesigner:class>PROTEIN</celldesigner:class>
<celldesigner:proteinReference>p28</celldesigner:proteinReference>
</celldesigner:speciesIdentity>
</celldesigner:annotation>
</celldesigner:species>
<celldesigner:species id="s1456" name="KSR">
<celldesigner:notes>
<html xmlns="http://www.w3.org/1999/xhtml">
<head>
<title/>
</head>
<body/>
</html>
</celldesigner:notes>
<celldesigner:annotation>
<celldesigner:complexSpecies>s1450</celldesigner:complexSpecies>
<celldesigner:speciesIdentity>
<celldesigner:class>PROTEIN</celldesigner:class>
<celldesigner:proteinReference>pr64</celldesigner:proteinReference>
</celldesigner:speciesIdentity>
</celldesigner:annotation>
</celldesigner:species>
<celldesigner:species id="s1458" name="HRAS/_br_Ras">
<celldesigner:notes>
<html xmlns="http://www.w3.org/1999/xhtml">
<head>
<title/>
</head>
<body/>
</html>
</celldesigner:notes>
<celldesigner:annotation>
<celldesigner:complexSpecies>s1457</celldesigner:complexSpecies>
<celldesigner:speciesIdentity>
<celldesigner:class>PROTEIN</celldesigner:class>
<celldesigner:proteinReference>p24</celldesigner:proteinReference>
</celldesigner:speciesIdentity>
</celldesigner:annotation>
</celldesigner:species>
<celldesigner:species id="s1459" name="RAF1">
<celldesigner:notes>
<html xmlns="http://www.w3.org/1999/xhtml">
<head>
<title/>
</head>
<body/>
</html>
</celldesigner:notes>
<celldesigner:annotation>
<celldesigner:complexSpecies>s1457</celldesigner:complexSpecies>
<celldesigner:speciesIdentity>
<celldesigner:class>PROTEIN</celldesigner:class>
<celldesigner:proteinReference>pr67</celldesigner:proteinReference>
</celldesigner:speciesIdentity>
</celldesigner:annotation>
</celldesigner:species>
<celldesigner:species id="s1460" name="MAP2K1/_br_MEK">
<celldesigner:notes>
<html xmlns="http://www.w3.org/1999/xhtml">
<head>
<title/>
</head>
<body/>
</html>
</celldesigner:notes>
<celldesigner:annotation>
<celldesigner:complexSpecies>s1457</celldesigner:complexSpecies>
<celldesigner:speciesIdentity>
<celldesigner:class>PROTEIN</celldesigner:class>
<celldesigner:proteinReference>pr70</celldesigner:proteinReference>
</celldesigner:speciesIdentity>
</celldesigner:annotation>
</celldesigner:species>
<celldesigner:species id="s1461" name="GTP">
<celldesigner:notes>
<html xmlns="http://www.w3.org/1999/xhtml">
<head>
<title/>
</head>
<body>
Name:GTP
IUPAC:guanosine 5&apos;-(tetrahydrogen triphosphate)
CHEBI:15996
</body>
</html>
</celldesigner:notes>
<celldesigner:annotation>
<celldesigner:complexSpecies>s1457</celldesigner:complexSpecies>
<celldesigner:speciesIdentity>
<celldesigner:class>SIMPLE_MOLECULE</celldesigner:class>
<celldesigner:name>GTP</celldesigner:name>
</celldesigner:speciesIdentity>
</celldesigner:annotation>
</celldesigner:species>
<celldesigner:species id="s1462" name="KSR">
<celldesigner:notes>
<html xmlns="http://www.w3.org/1999/xhtml">
<head>
<title/>
</head>
<body/>
</html>
</celldesigner:notes>
<celldesigner:annotation>
<celldesigner:complexSpecies>s1457</celldesigner:complexSpecies>
<celldesigner:speciesIdentity>
<celldesigner:class>PROTEIN</celldesigner:class>
<celldesigner:proteinReference>pr64</celldesigner:proteinReference>
</celldesigner:speciesIdentity>
</celldesigner:annotation>
</celldesigner:species>
<celldesigner:species id="s1464" name="Ras">
<celldesigner:notes>
<html xmlns="http://www.w3.org/1999/xhtml">
<head>
<title/>
</head>
<body/>
</html>
</celldesigner:notes>
<celldesigner:annotation>
<celldesigner:complexSpecies>s1567</celldesigner:complexSpecies>
<celldesigner:speciesIdentity>
<celldesigner:class>PROTEIN</celldesigner:class>
<celldesigner:proteinReference>pr159</celldesigner:proteinReference>
</celldesigner:speciesIdentity>
</celldesigner:annotation>
</celldesigner:species>
<celldesigner:species id="s1465" name="Raf">
<celldesigner:notes>
<html xmlns="http://www.w3.org/1999/xhtml">
<head>
<title/>
</head>
<body/>
</html>
</celldesigner:notes>
<celldesigner:annotation>
<celldesigner:complexSpecies>s1568</celldesigner:complexSpecies>
<celldesigner:speciesIdentity>
<celldesigner:class>PROTEIN</celldesigner:class>
<celldesigner:proteinReference>pr157</celldesigner:proteinReference>
</celldesigner:speciesIdentity>
</celldesigner:annotation>
</celldesigner:species>
<celldesigner:species id="s1466" name="MAP2K1/_br_MEK">
<celldesigner:notes>
<html xmlns="http://www.w3.org/1999/xhtml">
<head>
<title/>
</head>
<body/>
</html>
</celldesigner:notes>
<celldesigner:annotation>
<celldesigner:complexSpecies>s1463</celldesigner:complexSpecies>
<celldesigner:speciesIdentity>
<celldesigner:class>PROTEIN</celldesigner:class>
<celldesigner:proteinReference>pr70</celldesigner:proteinReference>
</celldesigner:speciesIdentity>
</celldesigner:annotation>
</celldesigner:species>
<celldesigner:species id="s1467" name="RHEB">
<celldesigner:notes>
<html xmlns="http://www.w3.org/1999/xhtml">
<head>
<title/>
</head>
<body>
Name:GTP
IUPAC:guanosine 5&apos;-(tetrahydrogen triphosphate)
CHEBI:15996
</body>
</html>
</celldesigner:notes>
<celldesigner:annotation>
<celldesigner:complexSpecies>s1566</celldesigner:complexSpecies>
<celldesigner:speciesIdentity>
<celldesigner:class>PROTEIN</celldesigner:class>
<celldesigner:proteinReference>pr157</celldesigner:proteinReference>
</celldesigner:speciesIdentity>
</celldesigner:annotation>
</celldesigner:species>
<celldesigner:species id="s1468" name="KSR">
<celldesigner:notes>
<html xmlns="http://www.w3.org/1999/xhtml">
<head>
<title/>
</head>
<body/>
</html>
</celldesigner:notes>
<celldesigner:annotation>
<celldesigner:complexSpecies>s1463</celldesigner:complexSpecies>
<celldesigner:speciesIdentity>
<celldesigner:class>PROTEIN</celldesigner:class>
<celldesigner:proteinReference>pr64</celldesigner:proteinReference>
</celldesigner:speciesIdentity>
</celldesigner:annotation>
</celldesigner:species>
<celldesigner:species id="s1470" name="KSR">
<celldesigner:notes>
<html xmlns="http://www.w3.org/1999/xhtml">
<head>
<title/>
</head>
<body/>
</html>
</celldesigner:notes>
<celldesigner:annotation>
<celldesigner:complexSpecies>s1469</celldesigner:complexSpecies>
<celldesigner:speciesIdentity>
<celldesigner:class>PROTEIN</celldesigner:class>
<celldesigner:proteinReference>pr64</celldesigner:proteinReference>
</celldesigner:speciesIdentity>
</celldesigner:annotation>
</celldesigner:species>
<celldesigner:species id="s1471" name="HRAS/_br_Ras">
<celldesigner:notes>
<html xmlns="http://www.w3.org/1999/xhtml">
<head>
<title/>
</head>
<body/>
</html>
</celldesigner:notes>
<celldesigner:annotation>
<celldesigner:complexSpecies>s1469</celldesigner:complexSpecies>
<celldesigner:speciesIdentity>
<celldesigner:class>PROTEIN</celldesigner:class>
<celldesigner:proteinReference>p24</celldesigner:proteinReference>
</celldesigner:speciesIdentity>
</celldesigner:annotation>
</celldesigner:species>
<celldesigner:species id="s1472" name="RAF1">
<celldesigner:notes>
<html xmlns="http://www.w3.org/1999/xhtml">
<head>
<title/>
</head>
<body/>
</html>
</celldesigner:notes>
<celldesigner:annotation>
<celldesigner:complexSpecies>s1469</celldesigner:complexSpecies>
<celldesigner:speciesIdentity>
<celldesigner:class>PROTEIN</celldesigner:class>
<celldesigner:proteinReference>pr67</celldesigner:proteinReference>
<celldesigner:state>
<celldesigner:listOfModifications>
<celldesigner:modification residue="rs1" state="phosphorylated"/>
</celldesigner:listOfModifications>
</celldesigner:state>
</celldesigner:speciesIdentity>
</celldesigner:annotation>
</celldesigner:species>
<celldesigner:species id="s1473" name="MAP2K1/_br_MEK">
<celldesigner:notes>
<html xmlns="http://www.w3.org/1999/xhtml">
<head>
<title/>
</head>
<body/>
</html>
</celldesigner:notes>
<celldesigner:annotation>
<celldesigner:complexSpecies>s1469</celldesigner:complexSpecies>
<celldesigner:speciesIdentity>
<celldesigner:class>PROTEIN</celldesigner:class>
<celldesigner:proteinReference>pr70</celldesigner:proteinReference>
<celldesigner:state>
<celldesigner:listOfModifications>
<celldesigner:modification residue="rs1" state="phosphorylated"/>
</celldesigner:listOfModifications>
</celldesigner:state>
</celldesigner:speciesIdentity>
</celldesigner:annotation>
</celldesigner:species>
<celldesigner:species id="s1474" name="GTP">
<celldesigner:notes>
<html xmlns="http://www.w3.org/1999/xhtml">
<head>
<title/>
</head>
<body>
Name:GTP
IUPAC:guanosine 5&apos;-(tetrahydrogen triphosphate)
CHEBI:15996
</body>
</html>
</celldesigner:notes>
<celldesigner:annotation>
<celldesigner:complexSpecies>s1469</celldesigner:complexSpecies>
<celldesigner:speciesIdentity>
<celldesigner:class>SIMPLE_MOLECULE</celldesigner:class>
<celldesigner:name>GTP</celldesigner:name>
</celldesigner:speciesIdentity>
</celldesigner:annotation>
</celldesigner:species>
<celldesigner:species id="s1475" name="MAPK1/_br_ERK2">
<celldesigner:notes>
<html xmlns="http://www.w3.org/1999/xhtml">
<head>
<title/>
</head>
<body/>
</html>
</celldesigner:notes>
<celldesigner:annotation>
<celldesigner:complexSpecies>s1413</celldesigner:complexSpecies>
<celldesigner:speciesIdentity>
<celldesigner:class>PROTEIN</celldesigner:class>
<celldesigner:proteinReference>pr144</celldesigner:proteinReference>
</celldesigner:speciesIdentity>
</celldesigner:annotation>
</celldesigner:species>
<celldesigner:species id="s1476" name="MAPK1/_br_ERK2">
<celldesigner:notes>
<html xmlns="http://www.w3.org/1999/xhtml">
<head>
<title/>
</head>
<body/>
</html>
</celldesigner:notes>
<celldesigner:annotation>
<celldesigner:complexSpecies>s1457</celldesigner:complexSpecies>
<celldesigner:speciesIdentity>
<celldesigner:class>PROTEIN</celldesigner:class>
<celldesigner:proteinReference>pr144</celldesigner:proteinReference>
</celldesigner:speciesIdentity>
</celldesigner:annotation>
</celldesigner:species>
<celldesigner:species id="s1477" name="MAPK1/_br_ERK2">
<celldesigner:notes>
<html xmlns="http://www.w3.org/1999/xhtml">
<head>
<title/>
</head>
<body/>
</html>
</celldesigner:notes>
<celldesigner:annotation>
<celldesigner:complexSpecies>s1463</celldesigner:complexSpecies>
<celldesigner:speciesIdentity>
<celldesigner:class>PROTEIN</celldesigner:class>
<celldesigner:proteinReference>pr144</celldesigner:proteinReference>
</celldesigner:speciesIdentity>
</celldesigner:annotation>
</celldesigner:species>
<celldesigner:species id="s1478" name="MAPK1/_br_ERK2">
<celldesigner:notes>
<html xmlns="http://www.w3.org/1999/xhtml">
<head>
<title/>
</head>
<body/>
</html>
</celldesigner:notes>
<celldesigner:annotation>
<celldesigner:complexSpecies>s1469</celldesigner:complexSpecies>
<celldesigner:speciesIdentity>
<celldesigner:class>PROTEIN</celldesigner:class>
<celldesigner:proteinReference>pr144</celldesigner:proteinReference>
</celldesigner:speciesIdentity>
</celldesigner:annotation>
</celldesigner:species>
<celldesigner:species id="s1481" name="MAPK3/_br_ERK1">
<celldesigner:notes>
<html xmlns="http://www.w3.org/1999/xhtml">
<head>
<title/>
</head>
<body/>
</html>
</celldesigner:notes>
<celldesigner:annotation>
<celldesigner:complexSpecies>s1480</celldesigner:complexSpecies>
<celldesigner:speciesIdentity>
<celldesigner:class>PROTEIN</celldesigner:class>
<celldesigner:proteinReference>p28</celldesigner:proteinReference>
</celldesigner:speciesIdentity>
</celldesigner:annotation>
</celldesigner:species>
<celldesigner:species id="s1482" name="KSR">
<celldesigner:notes>
<html xmlns="http://www.w3.org/1999/xhtml">
<head>
<title/>
</head>
<body/>
</html>
</celldesigner:notes>
<celldesigner:annotation>
<celldesigner:complexSpecies>s1480</celldesigner:complexSpecies>
<celldesigner:speciesIdentity>
<celldesigner:class>PROTEIN</celldesigner:class>
<celldesigner:proteinReference>pr64</celldesigner:proteinReference>
</celldesigner:speciesIdentity>
</celldesigner:annotation>
</celldesigner:species>
<celldesigner:species id="s1483" name="HRAS/_br_Ras">
<celldesigner:notes>
<html xmlns="http://www.w3.org/1999/xhtml">
<head>
<title/>
</head>
<body/>
</html>
</celldesigner:notes>
<celldesigner:annotation>
<celldesigner:complexSpecies>s1480</celldesigner:complexSpecies>
<celldesigner:speciesIdentity>
<celldesigner:class>PROTEIN</celldesigner:class>
<celldesigner:proteinReference>p24</celldesigner:proteinReference>
</celldesigner:speciesIdentity>
</celldesigner:annotation>
</celldesigner:species>
<celldesigner:species id="s1484" name="RAF1">
<celldesigner:notes>
<html xmlns="http://www.w3.org/1999/xhtml">
<head>
<title/>
</head>
<body/>
</html>
</celldesigner:notes>
<celldesigner:annotation>
<celldesigner:complexSpecies>s1480</celldesigner:complexSpecies>
<celldesigner:speciesIdentity>
<celldesigner:class>PROTEIN</celldesigner:class>
<celldesigner:proteinReference>pr67</celldesigner:proteinReference>
<celldesigner:state>
<celldesigner:listOfModifications>
<celldesigner:modification residue="rs1" state="phosphorylated"/>
</celldesigner:listOfModifications>
</celldesigner:state>
</celldesigner:speciesIdentity>
</celldesigner:annotation>
</celldesigner:species>
<celldesigner:species id="s1485" name="MAP2K1/_br_MEK">
<celldesigner:notes>
<html xmlns="http://www.w3.org/1999/xhtml">
<head>
<title/>
</head>
<body/>
</html>
</celldesigner:notes>
<celldesigner:annotation>
<celldesigner:complexSpecies>s1480</celldesigner:complexSpecies>
<celldesigner:speciesIdentity>
<celldesigner:class>PROTEIN</celldesigner:class>
<celldesigner:proteinReference>pr70</celldesigner:proteinReference>
<celldesigner:state>
<celldesigner:listOfModifications>
<celldesigner:modification residue="rs1" state="phosphorylated"/>
</celldesigner:listOfModifications>
</celldesigner:state>
</celldesigner:speciesIdentity>
</celldesigner:annotation>
</celldesigner:species>
<celldesigner:species id="s1486" name="GTP">
<celldesigner:notes>
<html xmlns="http://www.w3.org/1999/xhtml">
<head>
<title/>
</head>
<body>
Name:GTP
IUPAC:guanosine 5&apos;-(tetrahydrogen triphosphate)
CHEBI:15996
</body>
</html>
</celldesigner:notes>
<celldesigner:annotation>
<celldesigner:complexSpecies>s1480</celldesigner:complexSpecies>
<celldesigner:speciesIdentity>
<celldesigner:class>SIMPLE_MOLECULE</celldesigner:class>
<celldesigner:name>GTP</celldesigner:name>
</celldesigner:speciesIdentity>
</celldesigner:annotation>
</celldesigner:species>
<celldesigner:species id="s1479" name="MAPK1/_br_ERK2">
<celldesigner:notes>
<html xmlns="http://www.w3.org/1999/xhtml">
<head>
<title/>
</head>
<body/>
</html>
</celldesigner:notes>
<celldesigner:annotation>
<celldesigner:complexSpecies>s1480</celldesigner:complexSpecies>
<celldesigner:speciesIdentity>
<celldesigner:class>PROTEIN</celldesigner:class>
<celldesigner:proteinReference>pr144</celldesigner:proteinReference>
<celldesigner:state>
<celldesigner:listOfModifications>
<celldesigner:modification residue="rs1" state="phosphorylated"/>
<celldesigner:modification residue="rs2" state="phosphorylated"/>
</celldesigner:listOfModifications>
</celldesigner:state>
</celldesigner:speciesIdentity>
</celldesigner:annotation>
</celldesigner:species>
<celldesigner:species id="s1351" name="ICOS">
<celldesigner:notes>
<html xmlns="http://www.w3.org/1999/xhtml">
<head>
<title/>
</head>
<body/>
</html>
</celldesigner:notes>
<celldesigner:annotation>
<celldesigner:complexSpecies>s1500</celldesigner:complexSpecies>
<celldesigner:speciesIdentity>
<celldesigner:class>PROTEIN</celldesigner:class>
<celldesigner:proteinReference>pr146</celldesigner:proteinReference>
<celldesigner:state>
<celldesigner:homodimer>2</celldesigner:homodimer>
</celldesigner:state>
</celldesigner:speciesIdentity>
</celldesigner:annotation>
</celldesigner:species>
<celldesigner:species id="s1352" name="ICOSLG/B7-H2">
<celldesigner:notes>
<html xmlns="http://www.w3.org/1999/xhtml">
<head>
<title/>
</head>
<body/>
</html>
</celldesigner:notes>
<celldesigner:annotation>
<celldesigner:complexSpecies>s1500</celldesigner:complexSpecies>
<celldesigner:speciesIdentity>
<celldesigner:class>PROTEIN</celldesigner:class>
<celldesigner:proteinReference>pr145</celldesigner:proteinReference>
</celldesigner:speciesIdentity>
</celldesigner:annotation>
</celldesigner:species>
<celldesigner:species id="s1507" name="CTLA4">
<celldesigner:notes>
<html xmlns="http://www.w3.org/1999/xhtml">
<head>
<title/>
</head>
<body/>
</html>
</celldesigner:notes>
<celldesigner:annotation>
<celldesigner:complexSpecies>s1506</celldesigner:complexSpecies>
<celldesigner:speciesIdentity>
<celldesigner:class>PROTEIN</celldesigner:class>
<celldesigner:proteinReference>pr2</celldesigner:proteinReference>
<celldesigner:state>
<celldesigner:homodimer>2</celldesigner:homodimer>
</celldesigner:state>
</celldesigner:speciesIdentity>
</celldesigner:annotation>
</celldesigner:species>
<celldesigner:species id="s1508" name="B7*">
<celldesigner:notes>
<html xmlns="http://www.w3.org/1999/xhtml">
<head>
<title/>
</head>
<body/>
</html>
</celldesigner:notes>
<celldesigner:annotation>
<celldesigner:complexSpecies>s1506</celldesigner:complexSpecies>
<celldesigner:speciesIdentity>
<celldesigner:class>PROTEIN</celldesigner:class>
<celldesigner:proteinReference>p47</celldesigner:proteinReference>
</celldesigner:speciesIdentity>
</celldesigner:annotation>
</celldesigner:species>
<celldesigner:species id="s18" name="PD-L*">
<celldesigner:notes>
<html xmlns="http://www.w3.org/1999/xhtml">
<head>
<title/>
</head>
<body/>
</html>
</celldesigner:notes>
<celldesigner:annotation>
<celldesigner:complexSpecies>s17</celldesigner:complexSpecies>
<celldesigner:speciesIdentity>
<celldesigner:class>PROTEIN</celldesigner:class>
<celldesigner:proteinReference>pr6</celldesigner:proteinReference>
</celldesigner:speciesIdentity>
</celldesigner:annotation>
</celldesigner:species>
<celldesigner:species id="s1512" name="PDCD1">
<celldesigner:notes>
<html xmlns="http://www.w3.org/1999/xhtml">
<head>
<title/>
</head>
<body/>
</html>
</celldesigner:notes>
<celldesigner:annotation>
<celldesigner:complexSpecies>s17</celldesigner:complexSpecies>
<celldesigner:speciesIdentity>
<celldesigner:class>PROTEIN</celldesigner:class>
<celldesigner:proteinReference>pr1</celldesigner:proteinReference>
<celldesigner:state>
<celldesigner:listOfModifications>
<celldesigner:modification residue="rs1" state="phosphorylated"/>
<celldesigner:modification residue="rs2" state="phosphorylated"/>
</celldesigner:listOfModifications>
</celldesigner:state>
</celldesigner:speciesIdentity>
</celldesigner:annotation>
</celldesigner:species>
<celldesigner:species id="s37" name="PDCD1">
<celldesigner:notes>
<html xmlns="http://www.w3.org/1999/xhtml">
<head>
<title/>
</head>
<body/>
</html>
</celldesigner:notes>
<celldesigner:annotation>
<celldesigner:complexSpecies>s36</celldesigner:complexSpecies>
<celldesigner:speciesIdentity>
<celldesigner:class>PROTEIN</celldesigner:class>
<celldesigner:proteinReference>pr1</celldesigner:proteinReference>
<celldesigner:state>
<celldesigner:listOfModifications>
<celldesigner:modification residue="rs1" state="phosphorylated"/>
<celldesigner:modification residue="rs2" state="phosphorylated"/>
</celldesigner:listOfModifications>
</celldesigner:state>
</celldesigner:speciesIdentity>
</celldesigner:annotation>
</celldesigner:species>
<celldesigner:species id="s38" name="IL1RAP">
<celldesigner:notes>
<html xmlns="http://www.w3.org/1999/xhtml">
<head>
<title/>
</head>
<body/>
</html>
</celldesigner:notes>
<celldesigner:annotation>
<celldesigner:complexSpecies>s2073</celldesigner:complexSpecies>
<celldesigner:speciesIdentity>
<celldesigner:class>PROTEIN</celldesigner:class>
<celldesigner:proteinReference>pr266</celldesigner:proteinReference>
</celldesigner:speciesIdentity>
</celldesigner:annotation>
</celldesigner:species>
<celldesigner:species id="s1374" name="LGALS9/_br_Galectin-9">
<celldesigner:notes>
<html xmlns="http://www.w3.org/1999/xhtml">
<head>
<title/>
</head>
<body/>
</html>
</celldesigner:notes>
<celldesigner:annotation>
<celldesigner:complexSpecies>s1371</celldesigner:complexSpecies>
<celldesigner:speciesIdentity>
<celldesigner:class>PROTEIN</celldesigner:class>
<celldesigner:proteinReference>pr151</celldesigner:proteinReference>
</celldesigner:speciesIdentity>
</celldesigner:annotation>
</celldesigner:species>
<celldesigner:species id="s1523" name="TNFRSF14/HVEM">
<celldesigner:notes>
<html xmlns="http://www.w3.org/1999/xhtml">
<head>
<title/>
</head>
<body/>
</html>
</celldesigner:notes>
<celldesigner:annotation>
<celldesigner:complexSpecies>s1521</celldesigner:complexSpecies>
<celldesigner:speciesIdentity>
<celldesigner:class>PROTEIN</celldesigner:class>
<celldesigner:proteinReference>pr149</celldesigner:proteinReference>
</celldesigner:speciesIdentity>
</celldesigner:annotation>
</celldesigner:species>
<celldesigner:species id="s1525" name="BTLA">
<celldesigner:notes>
<html xmlns="http://www.w3.org/1999/xhtml">
<head>
<title/>
</head>
<body/>
</html>
</celldesigner:notes>
<celldesigner:annotation>
<celldesigner:complexSpecies>s1521</celldesigner:complexSpecies>
<celldesigner:speciesIdentity>
<celldesigner:class>PROTEIN</celldesigner:class>
<celldesigner:proteinReference>pr100</celldesigner:proteinReference>
</celldesigner:speciesIdentity>
</celldesigner:annotation>
</celldesigner:species>
<celldesigner:species id="s1527" name="CD3_br_epsilon">
<celldesigner:notes>
<html xmlns="http://www.w3.org/1999/xhtml">
<head>
<title/>
</head>
<body/>
</html>
</celldesigner:notes>
<celldesigner:annotation>
<celldesigner:complexSpecies>s384</celldesigner:complexSpecies>
<celldesigner:speciesIdentity>
<celldesigner:class>PROTEIN</celldesigner:class>
<celldesigner:proteinReference>p8</celldesigner:proteinReference>
<celldesigner:state>
<celldesigner:homodimer>2</celldesigner:homodimer>
<celldesigner:listOfModifications>
<celldesigner:modification residue="rs1" state="phosphorylated"/>
<celldesigner:modification residue="rs2" state="phosphorylated"/>
</celldesigner:listOfModifications>
</celldesigner:state>
</celldesigner:speciesIdentity>
</celldesigner:annotation>
</celldesigner:species>
<celldesigner:species id="s1528" name="CD3_br_zeta">
<celldesigner:notes>
<html xmlns="http://www.w3.org/1999/xhtml">
<head>
<title/>
</head>
<body/>
</html>
</celldesigner:notes>
<celldesigner:annotation>
<celldesigner:complexSpecies>s384</celldesigner:complexSpecies>
<celldesigner:speciesIdentity>
<celldesigner:class>PROTEIN</celldesigner:class>
<celldesigner:proteinReference>p9</celldesigner:proteinReference>
<celldesigner:state>
<celldesigner:homodimer>2</celldesigner:homodimer>
<celldesigner:listOfModifications>
<celldesigner:modification residue="rs1" state="phosphorylated"/>
<celldesigner:modification residue="rs2" state="phosphorylated"/>
<celldesigner:modification residue="rs3" state="phosphorylated"/>
<celldesigner:modification residue="rs4" state="phosphorylated"/>
<celldesigner:modification residue="rs5" state="phosphorylated"/>
<celldesigner:modification residue="rs6" state="phosphorylated"/>
</celldesigner:listOfModifications>
</celldesigner:state>
</celldesigner:speciesIdentity>
</celldesigner:annotation>
</celldesigner:species>
<celldesigner:species id="s1532" name="BAT3/BAG6">
<celldesigner:notes>
<html xmlns="http://www.w3.org/1999/xhtml">
<head>
<title/>
</head>
<body/>
</html>
</celldesigner:notes>
<celldesigner:annotation>
<celldesigner:complexSpecies>s1531</celldesigner:complexSpecies>
<celldesigner:speciesIdentity>
<celldesigner:class>PROTEIN</celldesigner:class>
<celldesigner:proteinReference>pr148</celldesigner:proteinReference>
</celldesigner:speciesIdentity>
</celldesigner:annotation>
</celldesigner:species>
<celldesigner:species id="s1534" name="TIM3">
<celldesigner:notes>
<html xmlns="http://www.w3.org/1999/xhtml">
<head>
<title/>
</head>
<body/>
</html>
</celldesigner:notes>
<celldesigner:annotation>
<celldesigner:complexSpecies>s1531</celldesigner:complexSpecies>
<celldesigner:speciesIdentity>
<celldesigner:class>PROTEIN</celldesigner:class>
<celldesigner:proteinReference>pr150</celldesigner:proteinReference>
</celldesigner:speciesIdentity>
</celldesigner:annotation>
</celldesigner:species>
<celldesigner:species id="s1390" name="LAT">
<celldesigner:notes>
<html xmlns="http://www.w3.org/1999/xhtml">
<head>
<title/>
</head>
<body/>
</html>
</celldesigner:notes>
<celldesigner:annotation>
<celldesigner:complexSpecies>s1389</celldesigner:complexSpecies>
<celldesigner:speciesIdentity>
<celldesigner:class>PROTEIN</celldesigner:class>
<celldesigner:proteinReference>p13</celldesigner:proteinReference>
<celldesigner:state>
<celldesigner:listOfModifications>
<celldesigner:modification residue="rs1" state="phosphorylated"/>
<celldesigner:modification residue="rs2" state="phosphorylated"/>
<celldesigner:modification residue="rs3" state="phosphorylated"/>
<celldesigner:modification residue="rs4" state="phosphorylated"/>
<celldesigner:modification residue="rs5" state="phosphorylated"/>
<celldesigner:modification residue="rs6" state="palmytoylated"/>
<celldesigner:modification residue="rs7" state="palmytoylated"/>
</celldesigner:listOfModifications>
</celldesigner:state>
</celldesigner:speciesIdentity>
</celldesigner:annotation>
</celldesigner:species>
<celldesigner:species id="s1391" name="DOK1">
<celldesigner:notes>
<html xmlns="http://www.w3.org/1999/xhtml">
<head>
<title/>
</head>
<body/>
</html>
</celldesigner:notes>
<celldesigner:annotation>
<celldesigner:complexSpecies>s1389</celldesigner:complexSpecies>
<celldesigner:speciesIdentity>
<celldesigner:class>PROTEIN</celldesigner:class>
<celldesigner:proteinReference>pr154</celldesigner:proteinReference>
</celldesigner:speciesIdentity>
</celldesigner:annotation>
</celldesigner:species>
<celldesigner:species id="s1392" name="DOK2">
<celldesigner:notes>
<html xmlns="http://www.w3.org/1999/xhtml">
<head>
<title/>
</head>
<body/>
</html>
</celldesigner:notes>
<celldesigner:annotation>
<celldesigner:complexSpecies>s1389</celldesigner:complexSpecies>
<celldesigner:speciesIdentity>
<celldesigner:class>PROTEIN</celldesigner:class>
<celldesigner:proteinReference>pr155</celldesigner:proteinReference>
</celldesigner:speciesIdentity>
</celldesigner:annotation>
</celldesigner:species>
<celldesigner:species id="s1393" name="RASA1">
<celldesigner:notes>
<html xmlns="http://www.w3.org/1999/xhtml">
<head>
<title/>
</head>
<body/>
</html>
</celldesigner:notes>
<celldesigner:annotation>
<celldesigner:complexSpecies>s1389</celldesigner:complexSpecies>
<celldesigner:speciesIdentity>
<celldesigner:class>PROTEIN</celldesigner:class>
<celldesigner:proteinReference>pr156</celldesigner:proteinReference>
</celldesigner:speciesIdentity>
</celldesigner:annotation>
</celldesigner:species>
<celldesigner:species id="s665" name="RASGRP1">
<celldesigner:notes>
<html xmlns="http://www.w3.org/1999/xhtml">
<head>
<title/>
</head>
<body/>
</html>
</celldesigner:notes>
<celldesigner:annotation>
<celldesigner:complexSpecies>s671</celldesigner:complexSpecies>
<celldesigner:speciesIdentity>
<celldesigner:class>PROTEIN</celldesigner:class>
<celldesigner:proteinReference>pr52</celldesigner:proteinReference>
</celldesigner:speciesIdentity>
</celldesigner:annotation>
</celldesigner:species>
<celldesigner:species id="s1540" name="TCR_br_beta">
<celldesigner:notes>
<html xmlns="http://www.w3.org/1999/xhtml">
<head>
<title/>
</head>
<body/>
</html>
</celldesigner:notes>
<celldesigner:annotation>
<celldesigner:complexSpecies>s1539</celldesigner:complexSpecies>
<celldesigner:speciesIdentity>
<celldesigner:class>PROTEIN</celldesigner:class>
<celldesigner:proteinReference>p4</celldesigner:proteinReference>
</celldesigner:speciesIdentity>
</celldesigner:annotation>
</celldesigner:species>
<celldesigner:species id="s1541" name="MHC_br_-antigen">
<celldesigner:notes>
<html xmlns="http://www.w3.org/1999/xhtml">
<head>
<title/>
</head>
<body/>
</html>
</celldesigner:notes>
<celldesigner:annotation>
<celldesigner:complexSpecies>s1539</celldesigner:complexSpecies>
<celldesigner:speciesIdentity>
<celldesigner:class>PROTEIN</celldesigner:class>
<celldesigner:proteinReference>p7</celldesigner:proteinReference>
</celldesigner:speciesIdentity>
</celldesigner:annotation>
</celldesigner:species>
<celldesigner:species id="s1542" name="TCR_br_alpha">
<celldesigner:notes>
<html xmlns="http://www.w3.org/1999/xhtml">
<head>
<title/>
</head>
<body/>
</html>
</celldesigner:notes>
<celldesigner:annotation>
<celldesigner:complexSpecies>s1539</celldesigner:complexSpecies>
<celldesigner:speciesIdentity>
<celldesigner:class>PROTEIN</celldesigner:class>
<celldesigner:proteinReference>p3</celldesigner:proteinReference>
</celldesigner:speciesIdentity>
</celldesigner:annotation>
</celldesigner:species>
<celldesigner:species id="s1545" name="CD3_br_zeta">
<celldesigner:notes>
<html xmlns="http://www.w3.org/1999/xhtml">
<head>
<title/>
</head>
<body/>
</html>
</celldesigner:notes>
<celldesigner:annotation>
<celldesigner:complexSpecies>s1539</celldesigner:complexSpecies>
<celldesigner:speciesIdentity>
<celldesigner:class>PROTEIN</celldesigner:class>
<celldesigner:proteinReference>p9</celldesigner:proteinReference>
<celldesigner:state>
<celldesigner:homodimer>2</celldesigner:homodimer>
</celldesigner:state>
</celldesigner:speciesIdentity>
</celldesigner:annotation>
</celldesigner:species>
<celldesigner:species id="s1546" name="CD3_br_gamma">
<celldesigner:notes>
<html xmlns="http://www.w3.org/1999/xhtml">
<head>
<title/>
</head>
<body/>
</html>
</celldesigner:notes>
<celldesigner:annotation>
<celldesigner:complexSpecies>s1539</celldesigner:complexSpecies>
<celldesigner:speciesIdentity>
<celldesigner:class>PROTEIN</celldesigner:class>
<celldesigner:proteinReference>p11</celldesigner:proteinReference>
<celldesigner:state>
<celldesigner:listOfModifications>
<celldesigner:modification residue="rs1" state="phosphorylated"/>
<celldesigner:modification residue="rs2" state="phosphorylated"/>
</celldesigner:listOfModifications>
</celldesigner:state>
</celldesigner:speciesIdentity>
</celldesigner:annotation>
</celldesigner:species>
<celldesigner:species id="s1547" name="CD3_br_delta">
<celldesigner:notes>
<html xmlns="http://www.w3.org/1999/xhtml">
<head>
<title/>
</head>
<body/>
</html>
</celldesigner:notes>
<celldesigner:annotation>
<celldesigner:complexSpecies>s1539</celldesigner:complexSpecies>
<celldesigner:speciesIdentity>
<celldesigner:class>PROTEIN</celldesigner:class>
<celldesigner:proteinReference>p10</celldesigner:proteinReference>
<celldesigner:state>
<celldesigner:listOfModifications>
<celldesigner:modification residue="rs1" state="phosphorylated"/>
<celldesigner:modification residue="rs2" state="phosphorylated"/>
</celldesigner:listOfModifications>
</celldesigner:state>
</celldesigner:speciesIdentity>
</celldesigner:annotation>
</celldesigner:species>
<celldesigner:species id="s1543" name="CD3_br_epsilon">
<celldesigner:notes>
<html xmlns="http://www.w3.org/1999/xhtml">
<head>
<title/>
</head>
<body/>
</html>
</celldesigner:notes>
<celldesigner:annotation>
<celldesigner:complexSpecies>s1539</celldesigner:complexSpecies>
<celldesigner:speciesIdentity>
<celldesigner:class>PROTEIN</celldesigner:class>
<celldesigner:proteinReference>p8</celldesigner:proteinReference>
<celldesigner:state>
<celldesigner:homodimer>2</celldesigner:homodimer>
<celldesigner:listOfModifications>
<celldesigner:modification residue="rs1" state="phosphorylated"/>
<celldesigner:modification residue="rs2" state="phosphorylated"/>
</celldesigner:listOfModifications>
</celldesigner:state>
</celldesigner:speciesIdentity>
</celldesigner:annotation>
</celldesigner:species>
<celldesigner:species id="s1549" name="INPP5D/SHIP1">
<celldesigner:notes>
<html xmlns="http://www.w3.org/1999/xhtml">
<head>
<title/>
</head>
<body/>
</html>
</celldesigner:notes>
<celldesigner:annotation>
<celldesigner:complexSpecies>s1548</celldesigner:complexSpecies>
<celldesigner:speciesIdentity>
<celldesigner:class>PROTEIN</celldesigner:class>
<celldesigner:proteinReference>pr96</celldesigner:proteinReference>
</celldesigner:speciesIdentity>
</celldesigner:annotation>
</celldesigner:species>
<celldesigner:species id="s1550" name="RASA1">
<celldesigner:notes>
<html xmlns="http://www.w3.org/1999/xhtml">
<head>
<title/>
</head>
<body/>
</html>
</celldesigner:notes>
<celldesigner:annotation>
<celldesigner:complexSpecies>s1548</celldesigner:complexSpecies>
<celldesigner:speciesIdentity>
<celldesigner:class>PROTEIN</celldesigner:class>
<celldesigner:proteinReference>pr156</celldesigner:proteinReference>
</celldesigner:speciesIdentity>
</celldesigner:annotation>
</celldesigner:species>
<celldesigner:species id="s1551" name="DOK1">
<celldesigner:notes>
<html xmlns="http://www.w3.org/1999/xhtml">
<head>
<title/>
</head>
<body/>
</html>
</celldesigner:notes>
<celldesigner:annotation>
<celldesigner:complexSpecies>s1548</celldesigner:complexSpecies>
<celldesigner:speciesIdentity>
<celldesigner:class>PROTEIN</celldesigner:class>
<celldesigner:proteinReference>pr154</celldesigner:proteinReference>
</celldesigner:speciesIdentity>
</celldesigner:annotation>
</celldesigner:species>
<celldesigner:species id="s1552" name="DOK2">
<celldesigner:notes>
<html xmlns="http://www.w3.org/1999/xhtml">
<head>
<title/>
</head>
<body/>
</html>
</celldesigner:notes>
<celldesigner:annotation>
<celldesigner:complexSpecies>s1548</celldesigner:complexSpecies>
<celldesigner:speciesIdentity>
<celldesigner:class>PROTEIN</celldesigner:class>
<celldesigner:proteinReference>pr155</celldesigner:proteinReference>
</celldesigner:speciesIdentity>
</celldesigner:annotation>
</celldesigner:species>
<celldesigner:species id="s1554" name="KSR">
<celldesigner:notes>
<html xmlns="http://www.w3.org/1999/xhtml">
<head>
<title/>
</head>
<body/>
</html>
</celldesigner:notes>
<celldesigner:annotation>
<celldesigner:complexSpecies>s1553</celldesigner:complexSpecies>
<celldesigner:speciesIdentity>
<celldesigner:class>PROTEIN</celldesigner:class>
<celldesigner:proteinReference>pr64</celldesigner:proteinReference>
</celldesigner:speciesIdentity>
</celldesigner:annotation>
</celldesigner:species>
<celldesigner:species id="s1555" name="HRAS/_br_Ras">
<celldesigner:notes>
<html xmlns="http://www.w3.org/1999/xhtml">
<head>
<title/>
</head>
<body/>
</html>
</celldesigner:notes>
<celldesigner:annotation>
<celldesigner:complexSpecies>s1553</celldesigner:complexSpecies>
<celldesigner:speciesIdentity>
<celldesigner:class>PROTEIN</celldesigner:class>
<celldesigner:proteinReference>p24</celldesigner:proteinReference>
</celldesigner:speciesIdentity>
</celldesigner:annotation>
</celldesigner:species>
<celldesigner:species id="s1556" name="GDP ">
<celldesigner:notes>
<html xmlns="http://www.w3.org/1999/xhtml">
<head>
<title/>
</head>
<body>
Name:GDP
IUPAC:guanosine 5&apos;-(trihydrogen diphosphate) 
CHEBI:17552
</body>
</html>
</celldesigner:notes>
<celldesigner:annotation>
<celldesigner:complexSpecies>s1553</celldesigner:complexSpecies>
<celldesigner:speciesIdentity>
<celldesigner:class>SIMPLE_MOLECULE</celldesigner:class>
<celldesigner:name>GDP </celldesigner:name>
</celldesigner:speciesIdentity>
</celldesigner:annotation>
</celldesigner:species>
<celldesigner:species id="s1557" name="RAF1">
<celldesigner:notes>
<html xmlns="http://www.w3.org/1999/xhtml">
<head>
<title/>
</head>
<body/>
</html>
</celldesigner:notes>
<celldesigner:annotation>
<celldesigner:complexSpecies>s1553</celldesigner:complexSpecies>
<celldesigner:speciesIdentity>
<celldesigner:class>PROTEIN</celldesigner:class>
<celldesigner:proteinReference>pr67</celldesigner:proteinReference>
</celldesigner:speciesIdentity>
</celldesigner:annotation>
</celldesigner:species>
<celldesigner:species id="s1558" name="MAP2K1/_br_MEK">
<celldesigner:notes>
<html xmlns="http://www.w3.org/1999/xhtml">
<head>
<title/>
</head>
<body/>
</html>
</celldesigner:notes>
<celldesigner:annotation>
<celldesigner:complexSpecies>s1553</celldesigner:complexSpecies>
<celldesigner:speciesIdentity>
<celldesigner:class>PROTEIN</celldesigner:class>
<celldesigner:proteinReference>pr70</celldesigner:proteinReference>
</celldesigner:speciesIdentity>
</celldesigner:annotation>
</celldesigner:species>
<celldesigner:species id="s1570" name="TSC1">
<celldesigner:notes>
<html xmlns="http://www.w3.org/1999/xhtml">
<head>
<title/>
</head>
<body/>
</html>
</celldesigner:notes>
<celldesigner:annotation>
<celldesigner:complexSpecies>s1567</celldesigner:complexSpecies>
<celldesigner:speciesIdentity>
<celldesigner:class>PROTEIN</celldesigner:class>
<celldesigner:proteinReference>pr158</celldesigner:proteinReference>
</celldesigner:speciesIdentity>
</celldesigner:annotation>
</celldesigner:species>
<celldesigner:species id="s1571" name="HRAS/_br_Ras">
<celldesigner:notes>
<html xmlns="http://www.w3.org/1999/xhtml">
<head>
<title/>
</head>
<body/>
</html>
</celldesigner:notes>
<celldesigner:annotation>
<celldesigner:complexSpecies>s1463</celldesigner:complexSpecies>
<celldesigner:speciesIdentity>
<celldesigner:class>PROTEIN</celldesigner:class>
<celldesigner:proteinReference>p24</celldesigner:proteinReference>
</celldesigner:speciesIdentity>
</celldesigner:annotation>
</celldesigner:species>
<celldesigner:species id="s1572" name="RAF1">
<celldesigner:notes>
<html xmlns="http://www.w3.org/1999/xhtml">
<head>
<title/>
</head>
<body/>
</html>
</celldesigner:notes>
<celldesigner:annotation>
<celldesigner:complexSpecies>s1463</celldesigner:complexSpecies>
<celldesigner:speciesIdentity>
<celldesigner:class>PROTEIN</celldesigner:class>
<celldesigner:proteinReference>pr67</celldesigner:proteinReference>
<celldesigner:state>
<celldesigner:listOfModifications>
<celldesigner:modification residue="rs1" state="phosphorylated"/>
</celldesigner:listOfModifications>
</celldesigner:state>
</celldesigner:speciesIdentity>
</celldesigner:annotation>
</celldesigner:species>
<celldesigner:species id="s1573" name="GTP">
<celldesigner:notes>
<html xmlns="http://www.w3.org/1999/xhtml">
<head>
<title/>
</head>
<body>
Name:GTP
IUPAC:guanosine 5&apos;-(tetrahydrogen triphosphate)
CHEBI:15996
</body>
</html>
</celldesigner:notes>
<celldesigner:annotation>
<celldesigner:complexSpecies>s1463</celldesigner:complexSpecies>
<celldesigner:speciesIdentity>
<celldesigner:class>SIMPLE_MOLECULE</celldesigner:class>
<celldesigner:name>GTP</celldesigner:name>
</celldesigner:speciesIdentity>
</celldesigner:annotation>
</celldesigner:species>
<celldesigner:species id="s1575" name="GDP ">
<celldesigner:notes>
<html xmlns="http://www.w3.org/1999/xhtml">
<head>
<title/>
</head>
<body>
Name:GDP
IUPAC:guanosine 5&apos;-(trihydrogen diphosphate) 
CHEBI:17552
</body>
</html>
</celldesigner:notes>
<celldesigner:annotation>
<celldesigner:complexSpecies>s242</celldesigner:complexSpecies>
<celldesigner:speciesIdentity>
<celldesigner:class>SIMPLE_MOLECULE</celldesigner:class>
<celldesigner:name>GDP </celldesigner:name>
</celldesigner:speciesIdentity>
</celldesigner:annotation>
</celldesigner:species>
<celldesigner:species id="s1581" name="OX40">
<celldesigner:notes>
<html xmlns="http://www.w3.org/1999/xhtml">
<head>
<title/>
</head>
<body/>
</html>
</celldesigner:notes>
<celldesigner:annotation>
<celldesigner:complexSpecies>s1580</celldesigner:complexSpecies>
<celldesigner:speciesIdentity>
<celldesigner:class>PROTEIN</celldesigner:class>
<celldesigner:proteinReference>pr160</celldesigner:proteinReference>
</celldesigner:speciesIdentity>
</celldesigner:annotation>
</celldesigner:species>
<celldesigner:species id="s1582" name="OX40L">
<celldesigner:notes>
<html xmlns="http://www.w3.org/1999/xhtml">
<head>
<title/>
</head>
<body/>
</html>
</celldesigner:notes>
<celldesigner:annotation>
<celldesigner:complexSpecies>s1580</celldesigner:complexSpecies>
<celldesigner:speciesIdentity>
<celldesigner:class>PROTEIN</celldesigner:class>
<celldesigner:proteinReference>pr161</celldesigner:proteinReference>
</celldesigner:speciesIdentity>
</celldesigner:annotation>
</celldesigner:species>
<celldesigner:species id="s1597" name="PI3K">
<celldesigner:notes>
<html xmlns="http://www.w3.org/1999/xhtml">
<head>
<title/>
</head>
<body/>
</html>
</celldesigner:notes>
<celldesigner:annotation>
<celldesigner:complexSpecies>s1596</celldesigner:complexSpecies>
<celldesigner:speciesIdentity>
<celldesigner:class>PROTEIN</celldesigner:class>
<celldesigner:proteinReference>p45</celldesigner:proteinReference>
</celldesigner:speciesIdentity>
</celldesigner:annotation>
</celldesigner:species>
<celldesigner:species id="s1598" name="LAT">
<celldesigner:notes>
<html xmlns="http://www.w3.org/1999/xhtml">
<head>
<title/>
</head>
<body/>
</html>
</celldesigner:notes>
<celldesigner:annotation>
<celldesigner:complexSpecies>s1596</celldesigner:complexSpecies>
<celldesigner:speciesIdentity>
<celldesigner:class>PROTEIN</celldesigner:class>
<celldesigner:proteinReference>p13</celldesigner:proteinReference>
<celldesigner:state>
<celldesigner:listOfModifications>
<celldesigner:modification residue="rs1" state="phosphorylated"/>
<celldesigner:modification residue="rs2" state="phosphorylated"/>
<celldesigner:modification residue="rs3" state="phosphorylated"/>
<celldesigner:modification residue="rs4" state="phosphorylated"/>
<celldesigner:modification residue="rs5" state="phosphorylated"/>
<celldesigner:modification residue="rs6" state="palmytoylated"/>
<celldesigner:modification residue="rs7" state="palmytoylated"/>
</celldesigner:listOfModifications>
</celldesigner:state>
</celldesigner:speciesIdentity>
</celldesigner:annotation>
</celldesigner:species>
<celldesigner:species id="s1599" name="LCP2/_br_SLP-76">
<celldesigner:notes>
<html xmlns="http://www.w3.org/1999/xhtml">
<head>
<title/>
</head>
<body/>
</html>
</celldesigner:notes>
<celldesigner:annotation>
<celldesigner:complexSpecies>s1596</celldesigner:complexSpecies>
<celldesigner:speciesIdentity>
<celldesigner:class>PROTEIN</celldesigner:class>
<celldesigner:proteinReference>p14</celldesigner:proteinReference>
<celldesigner:state>
<celldesigner:listOfModifications>
<celldesigner:modification residue="rs1" state="phosphorylated"/>
<celldesigner:modification residue="rs2" state="phosphorylated"/>
<celldesigner:modification residue="rs3" state="phosphorylated"/>
</celldesigner:listOfModifications>
</celldesigner:state>
</celldesigner:speciesIdentity>
</celldesigner:annotation>
</celldesigner:species>
<celldesigner:species id="s1600" name="PLCG1">
<celldesigner:notes>
<html xmlns="http://www.w3.org/1999/xhtml">
<head>
<title/>
</head>
<body/>
</html>
</celldesigner:notes>
<celldesigner:annotation>
<celldesigner:complexSpecies>s1596</celldesigner:complexSpecies>
<celldesigner:speciesIdentity>
<celldesigner:class>PROTEIN</celldesigner:class>
<celldesigner:proteinReference>p16</celldesigner:proteinReference>
</celldesigner:speciesIdentity>
</celldesigner:annotation>
</celldesigner:species>
<celldesigner:species id="s1601" name="GRAP2/_br_Gads">
<celldesigner:notes>
<html xmlns="http://www.w3.org/1999/xhtml">
<head>
<title/>
</head>
<body/>
</html>
</celldesigner:notes>
<celldesigner:annotation>
<celldesigner:complexSpecies>s1596</celldesigner:complexSpecies>
<celldesigner:speciesIdentity>
<celldesigner:class>PROTEIN</celldesigner:class>
<celldesigner:proteinReference>p6</celldesigner:proteinReference>
</celldesigner:speciesIdentity>
</celldesigner:annotation>
</celldesigner:species>
<celldesigner:species id="s1606" name="LCP2/_br_SLP-76">
<celldesigner:notes>
<html xmlns="http://www.w3.org/1999/xhtml">
<head>
<title/>
</head>
<body/>
</html>
</celldesigner:notes>
<celldesigner:annotation>
<celldesigner:complexSpecies>s1604</celldesigner:complexSpecies>
<celldesigner:speciesIdentity>
<celldesigner:class>PROTEIN</celldesigner:class>
<celldesigner:proteinReference>p14</celldesigner:proteinReference>
<celldesigner:state>
<celldesigner:listOfModifications>
<celldesigner:modification residue="rs1" state="phosphorylated"/>
<celldesigner:modification residue="rs2" state="phosphorylated"/>
<celldesigner:modification residue="rs3" state="phosphorylated"/>
</celldesigner:listOfModifications>
</celldesigner:state>
</celldesigner:speciesIdentity>
</celldesigner:annotation>
</celldesigner:species>
<celldesigner:species id="s1609" name="TXK/RLK">
<celldesigner:notes>
<html xmlns="http://www.w3.org/1999/xhtml">
<head>
<title/>
</head>
<body/>
</html>
</celldesigner:notes>
<celldesigner:annotation>
<celldesigner:complexSpecies>s1604</celldesigner:complexSpecies>
<celldesigner:speciesIdentity>
<celldesigner:class>PROTEIN</celldesigner:class>
<celldesigner:proteinReference>pr164</celldesigner:proteinReference>
<celldesigner:state>
<celldesigner:listOfModifications>
<celldesigner:modification residue="rs1" state="phosphorylated"/>
</celldesigner:listOfModifications>
</celldesigner:state>
</celldesigner:speciesIdentity>
</celldesigner:annotation>
</celldesigner:species>
<celldesigner:species id="s1612" name="LCP2/_br_SLP-76">
<celldesigner:notes>
<html xmlns="http://www.w3.org/1999/xhtml">
<head>
<title/>
</head>
<body/>
</html>
</celldesigner:notes>
<celldesigner:annotation>
<celldesigner:complexSpecies>s1610</celldesigner:complexSpecies>
<celldesigner:speciesIdentity>
<celldesigner:class>PROTEIN</celldesigner:class>
<celldesigner:proteinReference>p14</celldesigner:proteinReference>
<celldesigner:state>
<celldesigner:listOfModifications>
<celldesigner:modification residue="rs1" state="phosphorylated"/>
<celldesigner:modification residue="rs2" state="phosphorylated"/>
<celldesigner:modification residue="rs3" state="phosphorylated"/>
</celldesigner:listOfModifications>
</celldesigner:state>
</celldesigner:speciesIdentity>
</celldesigner:annotation>
</celldesigner:species>
<celldesigner:species id="s1615" name="TXK/RLK">
<celldesigner:notes>
<html xmlns="http://www.w3.org/1999/xhtml">
<head>
<title/>
</head>
<body/>
</html>
</celldesigner:notes>
<celldesigner:annotation>
<celldesigner:complexSpecies>s1610</celldesigner:complexSpecies>
<celldesigner:speciesIdentity>
<celldesigner:class>PROTEIN</celldesigner:class>
<celldesigner:proteinReference>pr164</celldesigner:proteinReference>
</celldesigner:speciesIdentity>
</celldesigner:annotation>
</celldesigner:species>
<celldesigner:species id="s1619" name="CTLA4">
<celldesigner:notes>
<html xmlns="http://www.w3.org/1999/xhtml">
<head>
<title/>
</head>
<body/>
</html>
</celldesigner:notes>
<celldesigner:annotation>
<celldesigner:complexSpecies>s1617</celldesigner:complexSpecies>
<celldesigner:speciesIdentity>
<celldesigner:class>PROTEIN</celldesigner:class>
<celldesigner:proteinReference>pr2</celldesigner:proteinReference>
<celldesigner:state>
<celldesigner:listOfModifications>
<celldesigner:modification residue="rs1" state="phosphorylated"/>
</celldesigner:listOfModifications>
</celldesigner:state>
</celldesigner:speciesIdentity>
</celldesigner:annotation>
</celldesigner:species>
<celldesigner:species id="s1632" name="PAG1/CBP">
<celldesigner:notes>
<html xmlns="http://www.w3.org/1999/xhtml">
<head>
<title/>
</head>
<body/>
</html>
</celldesigner:notes>
<celldesigner:annotation>
<celldesigner:complexSpecies>s1625</celldesigner:complexSpecies>
<celldesigner:speciesIdentity>
<celldesigner:class>PROTEIN</celldesigner:class>
<celldesigner:proteinReference>pr165</celldesigner:proteinReference>
<celldesigner:state>
<celldesigner:listOfModifications>
<celldesigner:modification residue="rs1" state="phosphorylated"/>
</celldesigner:listOfModifications>
</celldesigner:state>
</celldesigner:speciesIdentity>
</celldesigner:annotation>
</celldesigner:species>
<celldesigner:species id="s1626" name="PAG1/CBP">
<celldesigner:notes>
<html xmlns="http://www.w3.org/1999/xhtml">
<head>
<title/>
</head>
<body/>
</html>
</celldesigner:notes>
<celldesigner:annotation>
<celldesigner:complexSpecies>s1628</celldesigner:complexSpecies>
<celldesigner:speciesIdentity>
<celldesigner:class>PROTEIN</celldesigner:class>
<celldesigner:proteinReference>pr165</celldesigner:proteinReference>
</celldesigner:speciesIdentity>
</celldesigner:annotation>
</celldesigner:species>
<celldesigner:species id="s1648" name="PPP3CA/_br_Calcineurin">
<celldesigner:notes>
<html xmlns="http://www.w3.org/1999/xhtml">
<head>
<title/>
</head>
<body/>
</html>
</celldesigner:notes>
<celldesigner:annotation>
<celldesigner:complexSpecies>s1647</celldesigner:complexSpecies>
<celldesigner:speciesIdentity>
<celldesigner:class>PROTEIN</celldesigner:class>
<celldesigner:proteinReference>p34</celldesigner:proteinReference>
</celldesigner:speciesIdentity>
</celldesigner:annotation>
</celldesigner:species>
<celldesigner:species id="s1651" name="PPP3CA/_br_Calcineurin">
<celldesigner:notes>
<html xmlns="http://www.w3.org/1999/xhtml">
<head>
<title/>
</head>
<body/>
</html>
</celldesigner:notes>
<celldesigner:annotation>
<celldesigner:complexSpecies>s1650</celldesigner:complexSpecies>
<celldesigner:speciesIdentity>
<celldesigner:class>PROTEIN</celldesigner:class>
<celldesigner:proteinReference>p34</celldesigner:proteinReference>
</celldesigner:speciesIdentity>
</celldesigner:annotation>
</celldesigner:species>
<celldesigner:species id="s1652" name="CABIN1">
<celldesigner:notes>
<html xmlns="http://www.w3.org/1999/xhtml">
<head>
<title/>
</head>
<body/>
</html>
</celldesigner:notes>
<celldesigner:annotation>
<celldesigner:complexSpecies>s1650</celldesigner:complexSpecies>
<celldesigner:speciesIdentity>
<celldesigner:class>PROTEIN</celldesigner:class>
<celldesigner:proteinReference>pr168</celldesigner:proteinReference>
</celldesigner:speciesIdentity>
</celldesigner:annotation>
</celldesigner:species>
<celldesigner:species id="s1649" name="AKAP5/AKAP79">
<celldesigner:notes>
<html xmlns="http://www.w3.org/1999/xhtml">
<head>
<title/>
</head>
<body/>
</html>
</celldesigner:notes>
<celldesigner:annotation>
<celldesigner:complexSpecies>s1647</celldesigner:complexSpecies>
<celldesigner:speciesIdentity>
<celldesigner:class>PROTEIN</celldesigner:class>
<celldesigner:proteinReference>pr106</celldesigner:proteinReference>
</celldesigner:speciesIdentity>
</celldesigner:annotation>
</celldesigner:species>
<celldesigner:species id="s1678" name="LCP2/_br_SLP-76">
<celldesigner:notes>
<html xmlns="http://www.w3.org/1999/xhtml">
<head>
<title/>
</head>
<body/>
</html>
</celldesigner:notes>
<celldesigner:annotation>
<celldesigner:complexSpecies>s1677</celldesigner:complexSpecies>
<celldesigner:speciesIdentity>
<celldesigner:class>PROTEIN</celldesigner:class>
<celldesigner:proteinReference>p14</celldesigner:proteinReference>
</celldesigner:speciesIdentity>
</celldesigner:annotation>
</celldesigner:species>
<celldesigner:species id="s1690" name="GAB2">
<celldesigner:notes>
<html xmlns="http://www.w3.org/1999/xhtml">
<head>
<title/>
</head>
<body/>
</html>
</celldesigner:notes>
<celldesigner:annotation>
<celldesigner:complexSpecies>s1686</celldesigner:complexSpecies>
<celldesigner:speciesIdentity>
<celldesigner:class>PROTEIN</celldesigner:class>
<celldesigner:proteinReference>pr171</celldesigner:proteinReference>
</celldesigner:speciesIdentity>
</celldesigner:annotation>
</celldesigner:species>
<celldesigner:species id="s1695" name="LAT">
<celldesigner:notes>
<html xmlns="http://www.w3.org/1999/xhtml">
<head>
<title/>
</head>
<body/>
</html>
</celldesigner:notes>
<celldesigner:annotation>
<celldesigner:complexSpecies>s1692</celldesigner:complexSpecies>
<celldesigner:speciesIdentity>
<celldesigner:class>PROTEIN</celldesigner:class>
<celldesigner:proteinReference>p13</celldesigner:proteinReference>
<celldesigner:state>
<celldesigner:listOfModifications>
<celldesigner:modification residue="rs1" state="phosphorylated"/>
<celldesigner:modification residue="rs2" state="phosphorylated"/>
<celldesigner:modification residue="rs3" state="phosphorylated"/>
<celldesigner:modification residue="rs4" state="phosphorylated"/>
<celldesigner:modification residue="rs5" state="phosphorylated"/>
<celldesigner:modification residue="rs6" state="palmytoylated"/>
<celldesigner:modification residue="rs7" state="palmytoylated"/>
</celldesigner:listOfModifications>
</celldesigner:state>
</celldesigner:speciesIdentity>
</celldesigner:annotation>
</celldesigner:species>
<celldesigner:species id="s1696" name="GAB2">
<celldesigner:notes>
<html xmlns="http://www.w3.org/1999/xhtml">
<head>
<title/>
</head>
<body/>
</html>
</celldesigner:notes>
<celldesigner:annotation>
<celldesigner:complexSpecies>s1692</celldesigner:complexSpecies>
<celldesigner:speciesIdentity>
<celldesigner:class>PROTEIN</celldesigner:class>
<celldesigner:proteinReference>pr171</celldesigner:proteinReference>
</celldesigner:speciesIdentity>
</celldesigner:annotation>
</celldesigner:species>
<celldesigner:species id="s1701" name="GAB2">
<celldesigner:notes>
<html xmlns="http://www.w3.org/1999/xhtml">
<head>
<title/>
</head>
<body/>
</html>
</celldesigner:notes>
<celldesigner:annotation>
<celldesigner:complexSpecies>s1697</celldesigner:complexSpecies>
<celldesigner:speciesIdentity>
<celldesigner:class>PROTEIN</celldesigner:class>
<celldesigner:proteinReference>pr171</celldesigner:proteinReference>
<celldesigner:state>
<celldesigner:listOfModifications>
<celldesigner:modification residue="rs1" state="phosphorylated"/>
</celldesigner:listOfModifications>
</celldesigner:state>
</celldesigner:speciesIdentity>
</celldesigner:annotation>
</celldesigner:species>
<celldesigner:species id="s1705" name="GAB2">
<celldesigner:notes>
<html xmlns="http://www.w3.org/1999/xhtml">
<head>
<title/>
</head>
<body/>
</html>
</celldesigner:notes>
<celldesigner:annotation>
<celldesigner:complexSpecies>s1702</celldesigner:complexSpecies>
<celldesigner:speciesIdentity>
<celldesigner:class>PROTEIN</celldesigner:class>
<celldesigner:proteinReference>pr171</celldesigner:proteinReference>
<celldesigner:state>
<celldesigner:listOfModifications>
<celldesigner:modification residue="rs1" state="phosphorylated"/>
</celldesigner:listOfModifications>
</celldesigner:state>
</celldesigner:speciesIdentity>
</celldesigner:annotation>
</celldesigner:species>
<celldesigner:species id="s1704" name="GRB2">
<celldesigner:notes>
<html xmlns="http://www.w3.org/1999/xhtml">
<head>
<title/>
</head>
<body/>
</html>
</celldesigner:notes>
<celldesigner:annotation>
<celldesigner:complexSpecies>s1702</celldesigner:complexSpecies>
<celldesigner:speciesIdentity>
<celldesigner:class>PROTEIN</celldesigner:class>
<celldesigner:proteinReference>p17</celldesigner:proteinReference>
</celldesigner:speciesIdentity>
</celldesigner:annotation>
</celldesigner:species>
<celldesigner:species id="s1703" name="LAT">
<celldesigner:notes>
<html xmlns="http://www.w3.org/1999/xhtml">
<head>
<title/>
</head>
<body/>
</html>
</celldesigner:notes>
<celldesigner:annotation>
<celldesigner:complexSpecies>s1702</celldesigner:complexSpecies>
<celldesigner:speciesIdentity>
<celldesigner:class>PROTEIN</celldesigner:class>
<celldesigner:proteinReference>p13</celldesigner:proteinReference>
<celldesigner:state>
<celldesigner:listOfModifications>
<celldesigner:modification residue="rs1" state="phosphorylated"/>
<celldesigner:modification residue="rs2" state="phosphorylated"/>
<celldesigner:modification residue="rs3" state="phosphorylated"/>
<celldesigner:modification residue="rs4" state="phosphorylated"/>
<celldesigner:modification residue="rs5" state="phosphorylated"/>
<celldesigner:modification residue="rs6" state="palmytoylated"/>
<celldesigner:modification residue="rs7" state="palmytoylated"/>
</celldesigner:listOfModifications>
</celldesigner:state>
</celldesigner:speciesIdentity>
</celldesigner:annotation>
</celldesigner:species>
<celldesigner:species id="s1699" name="GRAP2/_br_Gads">
<celldesigner:notes>
<html xmlns="http://www.w3.org/1999/xhtml">
<head>
<title/>
</head>
<body/>
</html>
</celldesigner:notes>
<celldesigner:annotation>
<celldesigner:complexSpecies>s1697</celldesigner:complexSpecies>
<celldesigner:speciesIdentity>
<celldesigner:class>PROTEIN</celldesigner:class>
<celldesigner:proteinReference>p6</celldesigner:proteinReference>
</celldesigner:speciesIdentity>
</celldesigner:annotation>
</celldesigner:species>
<celldesigner:species id="s1698" name="LCP2/_br_SLP-76">
<celldesigner:notes>
<html xmlns="http://www.w3.org/1999/xhtml">
<head>
<title/>
</head>
<body/>
</html>
</celldesigner:notes>
<celldesigner:annotation>
<celldesigner:complexSpecies>s1697</celldesigner:complexSpecies>
<celldesigner:speciesIdentity>
<celldesigner:class>PROTEIN</celldesigner:class>
<celldesigner:proteinReference>p14</celldesigner:proteinReference>
</celldesigner:speciesIdentity>
</celldesigner:annotation>
</celldesigner:species>
<celldesigner:species id="s1700" name="LAT">
<celldesigner:notes>
<html xmlns="http://www.w3.org/1999/xhtml">
<head>
<title/>
</head>
<body/>
</html>
</celldesigner:notes>
<celldesigner:annotation>
<celldesigner:complexSpecies>s1697</celldesigner:complexSpecies>
<celldesigner:speciesIdentity>
<celldesigner:class>PROTEIN</celldesigner:class>
<celldesigner:proteinReference>p13</celldesigner:proteinReference>
<celldesigner:state>
<celldesigner:listOfModifications>
<celldesigner:modification residue="rs1" state="phosphorylated"/>
<celldesigner:modification residue="rs2" state="phosphorylated"/>
<celldesigner:modification residue="rs3" state="phosphorylated"/>
<celldesigner:modification residue="rs4" state="phosphorylated"/>
<celldesigner:modification residue="rs5" state="phosphorylated"/>
<celldesigner:modification residue="rs6" state="palmytoylated"/>
<celldesigner:modification residue="rs7" state="palmytoylated"/>
</celldesigner:listOfModifications>
</celldesigner:state>
</celldesigner:speciesIdentity>
</celldesigner:annotation>
</celldesigner:species>
<celldesigner:species id="s1711" name="GRAP2/_br_Gads">
<celldesigner:notes>
<html xmlns="http://www.w3.org/1999/xhtml">
<head>
<title/>
</head>
<body/>
</html>
</celldesigner:notes>
<celldesigner:annotation>
<celldesigner:complexSpecies>s1692</celldesigner:complexSpecies>
<celldesigner:speciesIdentity>
<celldesigner:class>PROTEIN</celldesigner:class>
<celldesigner:proteinReference>p6</celldesigner:proteinReference>
</celldesigner:speciesIdentity>
</celldesigner:annotation>
</celldesigner:species>
<celldesigner:species id="s1712" name="LAT">
<celldesigner:notes>
<html xmlns="http://www.w3.org/1999/xhtml">
<head>
<title/>
</head>
<body/>
</html>
</celldesigner:notes>
<celldesigner:annotation>
<celldesigner:complexSpecies>s1686</celldesigner:complexSpecies>
<celldesigner:speciesIdentity>
<celldesigner:class>PROTEIN</celldesigner:class>
<celldesigner:proteinReference>p13</celldesigner:proteinReference>
<celldesigner:state>
<celldesigner:listOfModifications>
<celldesigner:modification residue="rs1" state="phosphorylated"/>
<celldesigner:modification residue="rs2" state="phosphorylated"/>
<celldesigner:modification residue="rs3" state="phosphorylated"/>
<celldesigner:modification residue="rs4" state="phosphorylated"/>
<celldesigner:modification residue="rs5" state="phosphorylated"/>
<celldesigner:modification residue="rs6" state="palmytoylated"/>
<celldesigner:modification residue="rs7" state="palmytoylated"/>
</celldesigner:listOfModifications>
</celldesigner:state>
</celldesigner:speciesIdentity>
</celldesigner:annotation>
</celldesigner:species>
<celldesigner:species id="s1713" name="GRB2">
<celldesigner:notes>
<html xmlns="http://www.w3.org/1999/xhtml">
<head>
<title/>
</head>
<body/>
</html>
</celldesigner:notes>
<celldesigner:annotation>
<celldesigner:complexSpecies>s1686</celldesigner:complexSpecies>
<celldesigner:speciesIdentity>
<celldesigner:class>PROTEIN</celldesigner:class>
<celldesigner:proteinReference>p17</celldesigner:proteinReference>
</celldesigner:speciesIdentity>
</celldesigner:annotation>
</celldesigner:species>
<celldesigner:species id="s1715" name="CD28">
<celldesigner:notes>
<html xmlns="http://www.w3.org/1999/xhtml">
<head>
<title/>
</head>
<body/>
</html>
</celldesigner:notes>
<celldesigner:annotation>
<celldesigner:complexSpecies>s1718</celldesigner:complexSpecies>
<celldesigner:speciesIdentity>
<celldesigner:class>PROTEIN</celldesigner:class>
<celldesigner:proteinReference>p44</celldesigner:proteinReference>
<celldesigner:state>
<celldesigner:homodimer>2</celldesigner:homodimer>
<celldesigner:listOfModifications>
<celldesigner:modification residue="rs1" state="phosphorylated"/>
</celldesigner:listOfModifications>
</celldesigner:state>
</celldesigner:speciesIdentity>
</celldesigner:annotation>
</celldesigner:species>
<celldesigner:species id="s1717" name="CD28">
<celldesigner:notes>
<html xmlns="http://www.w3.org/1999/xhtml">
<head>
<title/>
</head>
<body/>
</html>
</celldesigner:notes>
<celldesigner:annotation>
<celldesigner:complexSpecies>s1716</celldesigner:complexSpecies>
<celldesigner:speciesIdentity>
<celldesigner:class>PROTEIN</celldesigner:class>
<celldesigner:proteinReference>p44</celldesigner:proteinReference>
<celldesigner:state>
<celldesigner:homodimer>2</celldesigner:homodimer>
<celldesigner:listOfModifications>
<celldesigner:modification residue="rs1" state="phosphorylated"/>
</celldesigner:listOfModifications>
</celldesigner:state>
</celldesigner:speciesIdentity>
</celldesigner:annotation>
</celldesigner:species>
<celldesigner:species id="s1719" name="GRAP2/_br_Gads">
<celldesigner:notes>
<html xmlns="http://www.w3.org/1999/xhtml">
<head>
<title/>
</head>
<body/>
</html>
</celldesigner:notes>
<celldesigner:annotation>
<celldesigner:complexSpecies>s1718</celldesigner:complexSpecies>
<celldesigner:speciesIdentity>
<celldesigner:class>PROTEIN</celldesigner:class>
<celldesigner:proteinReference>p6</celldesigner:proteinReference>
</celldesigner:speciesIdentity>
</celldesigner:annotation>
</celldesigner:species>
<celldesigner:species id="s1720" name="GRB2">
<celldesigner:notes>
<html xmlns="http://www.w3.org/1999/xhtml">
<head>
<title/>
</head>
<body/>
</html>
</celldesigner:notes>
<celldesigner:annotation>
<celldesigner:complexSpecies>s1716</celldesigner:complexSpecies>
<celldesigner:speciesIdentity>
<celldesigner:class>PROTEIN</celldesigner:class>
<celldesigner:proteinReference>p17</celldesigner:proteinReference>
</celldesigner:speciesIdentity>
</celldesigner:annotation>
</celldesigner:species>
<celldesigner:species id="s1729" name="GTP">
<celldesigner:notes>
<html xmlns="http://www.w3.org/1999/xhtml">
<head>
<title/>
</head>
<body>
Name:GTP
IUPAC:guanosine 5&apos;-(tetrahydrogen triphosphate)
CHEBI:15996
</body>
</html>
</celldesigner:notes>
<celldesigner:annotation>
<celldesigner:complexSpecies>s715</celldesigner:complexSpecies>
<celldesigner:speciesIdentity>
<celldesigner:class>SIMPLE_MOLECULE</celldesigner:class>
<celldesigner:name>GTP</celldesigner:name>
</celldesigner:speciesIdentity>
</celldesigner:annotation>
</celldesigner:species>
<celldesigner:species id="s1740" name="CD4">
<celldesigner:notes>
<html xmlns="http://www.w3.org/1999/xhtml">
<head>
<title/>
</head>
<body/>
</html>
</celldesigner:notes>
<celldesigner:annotation>
<celldesigner:complexSpecies>s1739</celldesigner:complexSpecies>
<celldesigner:speciesIdentity>
<celldesigner:class>PROTEIN</celldesigner:class>
<celldesigner:proteinReference>pr45</celldesigner:proteinReference>
</celldesigner:speciesIdentity>
</celldesigner:annotation>
</celldesigner:species>
<celldesigner:species id="s26" name="FOS">
<celldesigner:notes>
<html xmlns="http://www.w3.org/1999/xhtml">
<head>
<title/>
</head>
<body/>
</html>
</celldesigner:notes>
<celldesigner:annotation>
<celldesigner:complexSpecies>s853</celldesigner:complexSpecies>
<celldesigner:speciesIdentity>
<celldesigner:class>PROTEIN</celldesigner:class>
<celldesigner:proteinReference>p37</celldesigner:proteinReference>
</celldesigner:speciesIdentity>
</celldesigner:annotation>
</celldesigner:species>
<celldesigner:species id="s25" name="JUN">
<celldesigner:notes>
<html xmlns="http://www.w3.org/1999/xhtml">
<head>
<title/>
</head>
<body/>
</html>
</celldesigner:notes>
<celldesigner:annotation>
<celldesigner:complexSpecies>s853</celldesigner:complexSpecies>
<celldesigner:speciesIdentity>
<celldesigner:class>PROTEIN</celldesigner:class>
<celldesigner:proteinReference>p38</celldesigner:proteinReference>
<celldesigner:state>
<celldesigner:listOfModifications>
<celldesigner:modification residue="rs1" state="phosphorylated"/>
</celldesigner:listOfModifications>
</celldesigner:state>
</celldesigner:speciesIdentity>
</celldesigner:annotation>
</celldesigner:species>
<celldesigner:species id="s1745" name="CD28">
<celldesigner:notes>
<html xmlns="http://www.w3.org/1999/xhtml">
<head>
<title/>
</head>
<body/>
</html>
</celldesigner:notes>
<celldesigner:annotation>
<celldesigner:complexSpecies>s1744</celldesigner:complexSpecies>
<celldesigner:speciesIdentity>
<celldesigner:class>PROTEIN</celldesigner:class>
<celldesigner:proteinReference>p44</celldesigner:proteinReference>
<celldesigner:state>
<celldesigner:homodimer>2</celldesigner:homodimer>
<celldesigner:listOfModifications>
<celldesigner:modification residue="rs1" state="phosphorylated"/>
</celldesigner:listOfModifications>
</celldesigner:state>
</celldesigner:speciesIdentity>
</celldesigner:annotation>
</celldesigner:species>
<celldesigner:species id="s1749" name="CD28">
<celldesigner:notes>
<html xmlns="http://www.w3.org/1999/xhtml">
<head>
<title/>
</head>
<body/>
</html>
</celldesigner:notes>
<celldesigner:annotation>
<celldesigner:complexSpecies>s1748</celldesigner:complexSpecies>
<celldesigner:speciesIdentity>
<celldesigner:class>PROTEIN</celldesigner:class>
<celldesigner:proteinReference>p44</celldesigner:proteinReference>
<celldesigner:state>
<celldesigner:homodimer>2</celldesigner:homodimer>
<celldesigner:listOfModifications>
<celldesigner:modification residue="rs1" state="phosphorylated"/>
</celldesigner:listOfModifications>
</celldesigner:state>
</celldesigner:speciesIdentity>
</celldesigner:annotation>
</celldesigner:species>
<celldesigner:species id="s1756" name="CREBBP/CBP">
<celldesigner:notes>
<html xmlns="http://www.w3.org/1999/xhtml">
<head>
<title/>
</head>
<body/>
</html>
</celldesigner:notes>
<celldesigner:annotation>
<celldesigner:complexSpecies>s1755</celldesigner:complexSpecies>
<celldesigner:speciesIdentity>
<celldesigner:class>PROTEIN</celldesigner:class>
<celldesigner:proteinReference>pr174</celldesigner:proteinReference>
</celldesigner:speciesIdentity>
</celldesigner:annotation>
</celldesigner:species>
<celldesigner:species id="s1757" name="NF-kappa B">
<celldesigner:notes>
<html xmlns="http://www.w3.org/1999/xhtml">
<head>
<title/>
</head>
<body/>
</html>
</celldesigner:notes>
<celldesigner:annotation>
<celldesigner:complexSpecies>s1755</celldesigner:complexSpecies>
<celldesigner:speciesIdentity>
<celldesigner:class>PROTEIN</celldesigner:class>
<celldesigner:proteinReference>p42</celldesigner:proteinReference>
</celldesigner:speciesIdentity>
</celldesigner:annotation>
</celldesigner:species>
<celldesigner:species id="s1760" name="CREBBP/CBP">
<celldesigner:notes>
<html xmlns="http://www.w3.org/1999/xhtml">
<head>
<title/>
</head>
<body/>
</html>
</celldesigner:notes>
<celldesigner:annotation>
<celldesigner:complexSpecies>s1758</celldesigner:complexSpecies>
<celldesigner:speciesIdentity>
<celldesigner:class>PROTEIN</celldesigner:class>
<celldesigner:proteinReference>pr174</celldesigner:proteinReference>
</celldesigner:speciesIdentity>
</celldesigner:annotation>
</celldesigner:species>
<celldesigner:species id="s1759" name="CREB1">
<celldesigner:notes>
<html xmlns="http://www.w3.org/1999/xhtml">
<head>
<title/>
</head>
<body/>
</html>
</celldesigner:notes>
<celldesigner:annotation>
<celldesigner:complexSpecies>s1758</celldesigner:complexSpecies>
<celldesigner:speciesIdentity>
<celldesigner:class>PROTEIN</celldesigner:class>
<celldesigner:proteinReference>pr115</celldesigner:proteinReference>
<celldesigner:state>
<celldesigner:listOfModifications>
<celldesigner:modification residue="rs1" state="phosphorylated"/>
</celldesigner:listOfModifications>
</celldesigner:state>
</celldesigner:speciesIdentity>
</celldesigner:annotation>
</celldesigner:species>
<celldesigner:species id="s1763" name="PI(3,4,5)P3">
<celldesigner:notes>
<html xmlns="http://www.w3.org/1999/xhtml">
<head>
<title/>
</head>
<body>
Name:phosphatidylinositol 3,4,5-trisphosphate (PtdIns(3,4,5)P3, PIP3)
IUPAC:2,3-bis(alkanoyloxy)propyl (1S,2S,3R,4S,5S,6S)-2,6-dihydroxy-3,4,5-tris(phosphonatooxy)cyclohexyl phosphate
CHEBI:57836
.
&quot;PI(3,4,5)P3 is an important lipid signaling molecule in T cells, present at low levels in naïve T cells and elevated in response to signaling initiated by the T cell receptor (TCR) and various cytokine and chemokine receptors (Koyasu, 2003).&quot;
PMID:22891069 Finlay 2012 (Review)
.
&quot;the potency of these different cytokines can vary, e.g., IL2 maintains high levels of PI(3,4,5)P3 while IL15 maintains comparatively low levels (Cornish et al., 2006; Sinclair et al., 2008).&quot;
PMID:22891069 Finlay 2012 (Review)
.
&quot;Signals from co-stimulatory molecules such as CD28 are important for sustaining PI(3,4,5)P3 levels following TCR engagement but are not in themselves sufficient to stimulate PI3K as PI(3,4,5)P3 levels are only induced when the TCR engages APC presenting cognate peptide antigen (Costello et al., 2002; Garcon et al., 2007).&quot;
PMID:26400989 Prakriya,Lewis 2015 (Review)
.
&quot;PBD interacts electrostatically with negatively charged phospholipids in the plasma membrane, in partic-ular PIP2 and phosphatidylinositol (3, 4, 5)-trisphosphate (PIP3).&quot;
PMID:26400989 Prakriya,Lewis 2015 (Review)
.
&quot;Through their PH-domains, PDK1 and Akt bind PIP3, enabling Akt to be phosphorylated by PDK1 on Ser308. Full activation of Akt requires phosphorylation on Ser473 by mTORC2.&quot;
PMID:22715338 Newton,Turka 2012
</body>
</html>
</celldesigner:notes>
<celldesigner:annotation>
<celldesigner:complexSpecies>s1762</celldesigner:complexSpecies>
<celldesigner:speciesIdentity>
<celldesigner:class>SIMPLE_MOLECULE</celldesigner:class>
<celldesigner:name>PI(3,4,5)P3</celldesigner:name>
</celldesigner:speciesIdentity>
</celldesigner:annotation>
</celldesigner:species>
<celldesigner:species id="s1765" name="PI(3,4,5)P3">
<celldesigner:notes>
<html xmlns="http://www.w3.org/1999/xhtml">
<head>
<title/>
</head>
<body>
Name:phosphatidylinositol 3,4,5-trisphosphate (PtdIns(3,4,5)P3, PIP3)
IUPAC:2,3-bis(alkanoyloxy)propyl (1S,2S,3R,4S,5S,6S)-2,6-dihydroxy-3,4,5-tris(phosphonatooxy)cyclohexyl phosphate
CHEBI:57836
.
&quot;PI(3,4,5)P3 is an important lipid signaling molecule in T cells, present at low levels in naïve T cells and elevated in response to signaling initiated by the T cell receptor (TCR) and various cytokine and chemokine receptors (Koyasu, 2003).&quot;
PMID:22891069 Finlay 2012 (Review)
.
&quot;the potency of these different cytokines can vary, e.g., IL2 maintains high levels of PI(3,4,5)P3 while IL15 maintains comparatively low levels (Cornish et al., 2006; Sinclair et al., 2008).&quot;
PMID:22891069 Finlay 2012 (Review)
.
&quot;Signals from co-stimulatory molecules such as CD28 are important for sustaining PI(3,4,5)P3 levels following TCR engagement but are not in themselves sufficient to stimulate PI3K as PI(3,4,5)P3 levels are only induced when the TCR engages APC presenting cognate peptide antigen (Costello et al., 2002; Garcon et al., 2007).&quot;
PMID:26400989 Prakriya,Lewis 2015 (Review)
.
&quot;PBD interacts electrostatically with negatively charged phospholipids in the plasma membrane, in partic-ular PIP2 and phosphatidylinositol (3, 4, 5)-trisphosphate (PIP3).&quot;
PMID:26400989 Prakriya,Lewis 2015 (Review)
.
&quot;Through their PH-domains, PDK1 and Akt bind PIP3, enabling Akt to be phosphorylated by PDK1 on Ser308. Full activation of Akt requires phosphorylation on Ser473 by mTORC2.&quot;
PMID:22715338 Newton,Turka 2012
</body>
</html>
</celldesigner:notes>
<celldesigner:annotation>
<celldesigner:complexSpecies>s1766</celldesigner:complexSpecies>
<celldesigner:speciesIdentity>
<celldesigner:class>SIMPLE_MOLECULE</celldesigner:class>
<celldesigner:name>PI(3,4,5)P3</celldesigner:name>
</celldesigner:speciesIdentity>
</celldesigner:annotation>
</celldesigner:species>
<celldesigner:species id="s1764" name="ITK">
<celldesigner:notes>
<html xmlns="http://www.w3.org/1999/xhtml">
<head>
<title/>
</head>
<body/>
</html>
</celldesigner:notes>
<celldesigner:annotation>
<celldesigner:complexSpecies>s1762</celldesigner:complexSpecies>
<celldesigner:speciesIdentity>
<celldesigner:class>PROTEIN</celldesigner:class>
<celldesigner:proteinReference>pr51</celldesigner:proteinReference>
</celldesigner:speciesIdentity>
</celldesigner:annotation>
</celldesigner:species>
<celldesigner:species id="s1773" name="PI(3,4,5)P3">
<celldesigner:notes>
<html xmlns="http://www.w3.org/1999/xhtml">
<head>
<title/>
</head>
<body>
Name:phosphatidylinositol 3,4,5-trisphosphate (PtdIns(3,4,5)P3, PIP3)
IUPAC:2,3-bis(alkanoyloxy)propyl (1S,2S,3R,4S,5S,6S)-2,6-dihydroxy-3,4,5-tris(phosphonatooxy)cyclohexyl phosphate
CHEBI:57836
.
&quot;PI(3,4,5)P3 is an important lipid signaling molecule in T cells, present at low levels in naïve T cells and elevated in response to signaling initiated by the T cell receptor (TCR) and various cytokine and chemokine receptors (Koyasu, 2003).&quot;
PMID:22891069 Finlay 2012 (Review)
.
&quot;the potency of these different cytokines can vary, e.g., IL2 maintains high levels of PI(3,4,5)P3 while IL15 maintains comparatively low levels (Cornish et al., 2006; Sinclair et al., 2008).&quot;
PMID:22891069 Finlay 2012 (Review)
.
&quot;Signals from co-stimulatory molecules such as CD28 are important for sustaining PI(3,4,5)P3 levels following TCR engagement but are not in themselves sufficient to stimulate PI3K as PI(3,4,5)P3 levels are only induced when the TCR engages APC presenting cognate peptide antigen (Costello et al., 2002; Garcon et al., 2007).&quot;
PMID:26400989 Prakriya,Lewis 2015 (Review)
.
&quot;PBD interacts electrostatically with negatively charged phospholipids in the plasma membrane, in partic-ular PIP2 and phosphatidylinositol (3, 4, 5)-trisphosphate (PIP3).&quot;
PMID:26400989 Prakriya,Lewis 2015 (Review)
.
&quot;Through their PH-domains, PDK1 and Akt bind PIP3, enabling Akt to be phosphorylated by PDK1 on Ser308. Full activation of Akt requires phosphorylation on Ser473 by mTORC2.&quot;
PMID:22715338 Newton,Turka 2012
.
&quot;The kinases Akt and Itk are key PI3K effectors that bind PIP3 via their PH domains and mediate vital processes - such as survival, activation, and differentiation - in lymphocytes.&quot;
PMID:25821452 Wang,...,Huang 2015
</body>
</html>
</celldesigner:notes>
<celldesigner:annotation>
<celldesigner:complexSpecies>s1774</celldesigner:complexSpecies>
<celldesigner:speciesIdentity>
<celldesigner:class>SIMPLE_MOLECULE</celldesigner:class>
<celldesigner:name>PI(3,4,5)P3</celldesigner:name>
</celldesigner:speciesIdentity>
</celldesigner:annotation>
</celldesigner:species>
<celldesigner:species id="s1775" name="VAV2">
<celldesigner:notes>
<html xmlns="http://www.w3.org/1999/xhtml">
<head>
<title/>
</head>
<body/>
</html>
</celldesigner:notes>
<celldesigner:annotation>
<celldesigner:complexSpecies>s1774</celldesigner:complexSpecies>
<celldesigner:speciesIdentity>
<celldesigner:class>PROTEIN</celldesigner:class>
<celldesigner:proteinReference>pr177</celldesigner:proteinReference>
</celldesigner:speciesIdentity>
</celldesigner:annotation>
</celldesigner:species>
<celldesigner:species id="s1783" name="PI3K">
<celldesigner:notes>
<html xmlns="http://www.w3.org/1999/xhtml">
<head>
<title/>
</head>
<body/>
</html>
</celldesigner:notes>
<celldesigner:annotation>
<celldesigner:complexSpecies>s1617</celldesigner:complexSpecies>
<celldesigner:speciesIdentity>
<celldesigner:class>PROTEIN</celldesigner:class>
<celldesigner:proteinReference>p45</celldesigner:proteinReference>
</celldesigner:speciesIdentity>
</celldesigner:annotation>
</celldesigner:species>
<celldesigner:species id="s1787" name="LCP2/_br_SLP-76">
<celldesigner:notes>
<html xmlns="http://www.w3.org/1999/xhtml">
<head>
<title/>
</head>
<body/>
</html>
</celldesigner:notes>
<celldesigner:annotation>
<celldesigner:complexSpecies>s1784</celldesigner:complexSpecies>
<celldesigner:speciesIdentity>
<celldesigner:class>PROTEIN</celldesigner:class>
<celldesigner:proteinReference>p14</celldesigner:proteinReference>
<celldesigner:state>
<celldesigner:listOfModifications>
<celldesigner:modification residue="rs1" state="phosphorylated"/>
<celldesigner:modification residue="rs2" state="phosphorylated"/>
<celldesigner:modification residue="rs3" state="phosphorylated"/>
</celldesigner:listOfModifications>
</celldesigner:state>
</celldesigner:speciesIdentity>
</celldesigner:annotation>
</celldesigner:species>
<celldesigner:species id="s1789" name="MAP4K3">
<celldesigner:notes>
<html xmlns="http://www.w3.org/1999/xhtml">
<head>
<title/>
</head>
<body/>
</html>
</celldesigner:notes>
<celldesigner:annotation>
<celldesigner:complexSpecies>s1784</celldesigner:complexSpecies>
<celldesigner:speciesIdentity>
<celldesigner:class>PROTEIN</celldesigner:class>
<celldesigner:proteinReference>pr179</celldesigner:proteinReference>
</celldesigner:speciesIdentity>
</celldesigner:annotation>
</celldesigner:species>
<celldesigner:species id="s1750" name="LCK">
<celldesigner:notes>
<html xmlns="http://www.w3.org/1999/xhtml">
<head>
<title/>
</head>
<body/>
</html>
</celldesigner:notes>
<celldesigner:annotation>
<celldesigner:complexSpecies>s1748</celldesigner:complexSpecies>
<celldesigner:speciesIdentity>
<celldesigner:class>PROTEIN</celldesigner:class>
<celldesigner:proteinReference>p12</celldesigner:proteinReference>
<celldesigner:state>
<celldesigner:listOfModifications>
<celldesigner:modification residue="rs1" state="phosphorylated"/>
<celldesigner:modification residue="rs3" state="phosphorylated"/>
</celldesigner:listOfModifications>
</celldesigner:state>
</celldesigner:speciesIdentity>
</celldesigner:annotation>
</celldesigner:species>
<celldesigner:species id="s1797" name="DAG">
<celldesigner:notes>
<html xmlns="http://www.w3.org/1999/xhtml">
<head>
<title/>
</head>
<body>
Name:diacylglycerol, 1,2-diglyceride (DAG)
IUPAC:1,2-diglycerides 
CHEBI:49172
Description: DAG acts as an anchor to cytosolic proteins like PKC-theta and RasGrp.
.
DAG activates RasGrp and PKC-theta.
PMID:20610546 Balagopalan,...,Sommers 2010 (Review)
.
&quot;DAG on the other hand activates PKC theta as well as the RAS guanine nucleotide releasing protein, RAS-GRP.&quot;
PMID:22981631 Kannan,...,August 2012 (Review)
&quot;the hydrophobic DAG remains bound to the cell membrane where, in addition to PKC, it activates effector molecules such as RasGRP, a guanine nucleotide exchange factor (GEF) for Ras (Lorenzo et al., 2000)&quot;
PMID:22936936 Isakov,Altman 2012 (Review)
</body>
</html>
</celldesigner:notes>
<celldesigner:annotation>
<celldesigner:complexSpecies>s666</celldesigner:complexSpecies>
<celldesigner:speciesIdentity>
<celldesigner:class>SIMPLE_MOLECULE</celldesigner:class>
<celldesigner:name>DAG</celldesigner:name>
</celldesigner:speciesIdentity>
</celldesigner:annotation>
</celldesigner:species>
<celldesigner:species id="s1798" name="PRKCQ/PKC-theta">
<celldesigner:notes>
<html xmlns="http://www.w3.org/1999/xhtml">
<head>
<title/>
</head>
<body/>
</html>
</celldesigner:notes>
<celldesigner:annotation>
<celldesigner:complexSpecies>s666</celldesigner:complexSpecies>
<celldesigner:speciesIdentity>
<celldesigner:class>PROTEIN</celldesigner:class>
<celldesigner:proteinReference>p31</celldesigner:proteinReference>
</celldesigner:speciesIdentity>
</celldesigner:annotation>
</celldesigner:species>
<celldesigner:species id="s1804" name="ITK">
<celldesigner:notes>
<html xmlns="http://www.w3.org/1999/xhtml">
<head>
<title/>
</head>
<body/>
</html>
</celldesigner:notes>
<celldesigner:annotation>
<celldesigner:complexSpecies>s1802</celldesigner:complexSpecies>
<celldesigner:speciesIdentity>
<celldesigner:class>PROTEIN</celldesigner:class>
<celldesigner:proteinReference>pr51</celldesigner:proteinReference>
<celldesigner:state>
<celldesigner:listOfModifications>
<celldesigner:modification residue="rs1" state="phosphorylated"/>
</celldesigner:listOfModifications>
</celldesigner:state>
</celldesigner:speciesIdentity>
</celldesigner:annotation>
</celldesigner:species>
<celldesigner:species id="s1806" name="PI(3,4,5)P3">
<celldesigner:notes>
<html xmlns="http://www.w3.org/1999/xhtml">
<head>
<title/>
</head>
<body>
Name:phosphatidylinositol 3,4,5-trisphosphate (PtdIns(3,4,5)P3, PIP3)
IUPAC:2,3-bis(alkanoyloxy)propyl (1S,2S,3R,4S,5S,6S)-2,6-dihydroxy-3,4,5-tris(phosphonatooxy)cyclohexyl phosphate
CHEBI:57836
.
&quot;PI(3,4,5)P3 is an important lipid signaling molecule in T cells, present at low levels in naïve T cells and elevated in response to signaling initiated by the T cell receptor (TCR) and various cytokine and chemokine receptors (Koyasu, 2003).&quot;
PMID:22891069 Finlay 2012 (Review)
.
&quot;the potency of these different cytokines can vary, e.g., IL2 maintains high levels of PI(3,4,5)P3 while IL15 maintains comparatively low levels (Cornish et al., 2006; Sinclair et al., 2008).&quot;
PMID:22891069 Finlay 2012 (Review)
.
&quot;Signals from co-stimulatory molecules such as CD28 are important for sustaining PI(3,4,5)P3 levels following TCR engagement but are not in themselves sufficient to stimulate PI3K as PI(3,4,5)P3 levels are only induced when the TCR engages APC presenting cognate peptide antigen (Costello et al., 2002; Garcon et al., 2007).&quot;
PMID:26400989 Prakriya,Lewis 2015 (Review)
.
&quot;PBD interacts electrostatically with negatively charged phospholipids in the plasma membrane, in partic-ular PIP2 and phosphatidylinositol (3, 4, 5)-trisphosphate (PIP3).&quot;
PMID:26400989 Prakriya,Lewis 2015 (Review)
.
&quot;Through their PH-domains, PDK1 and Akt bind PIP3, enabling Akt to be phosphorylated by PDK1 on Ser308. Full activation of Akt requires phosphorylation on Ser473 by mTORC2.&quot;
PMID:22715338 Newton,Turka 2012
</body>
</html>
</celldesigner:notes>
<celldesigner:annotation>
<celldesigner:complexSpecies>s1802</celldesigner:complexSpecies>
<celldesigner:speciesIdentity>
<celldesigner:class>SIMPLE_MOLECULE</celldesigner:class>
<celldesigner:name>PI(3,4,5)P3</celldesigner:name>
</celldesigner:speciesIdentity>
</celldesigner:annotation>
</celldesigner:species>
<celldesigner:species id="s1809" name="PI(3,4,5)P3">
<celldesigner:notes>
<html xmlns="http://www.w3.org/1999/xhtml">
<head>
<title/>
</head>
<body>
Name:phosphatidylinositol 3,4,5-trisphosphate (PtdIns(3,4,5)P3, PIP3)
IUPAC:2,3-bis(alkanoyloxy)propyl (1S,2S,3R,4S,5S,6S)-2,6-dihydroxy-3,4,5-tris(phosphonatooxy)cyclohexyl phosphate
CHEBI:57836
.
&quot;PI(3,4,5)P3 is an important lipid signaling molecule in T cells, present at low levels in naïve T cells and elevated in response to signaling initiated by the T cell receptor (TCR) and various cytokine and chemokine receptors (Koyasu, 2003).&quot;
PMID:22891069 Finlay 2012 (Review)
.
&quot;the potency of these different cytokines can vary, e.g., IL2 maintains high levels of PI(3,4,5)P3 while IL15 maintains comparatively low levels (Cornish et al., 2006; Sinclair et al., 2008).&quot;
PMID:22891069 Finlay 2012 (Review)
.
&quot;Signals from co-stimulatory molecules such as CD28 are important for sustaining PI(3,4,5)P3 levels following TCR engagement but are not in themselves sufficient to stimulate PI3K as PI(3,4,5)P3 levels are only induced when the TCR engages APC presenting cognate peptide antigen (Costello et al., 2002; Garcon et al., 2007).&quot;
PMID:26400989 Prakriya,Lewis 2015 (Review)
.
&quot;PBD interacts electrostatically with negatively charged phospholipids in the plasma membrane, in partic-ular PIP2 and phosphatidylinositol (3, 4, 5)-trisphosphate (PIP3).&quot;
PMID:26400989 Prakriya,Lewis 2015 (Review)
.
&quot;Through their PH-domains, PDK1 and Akt bind PIP3, enabling Akt to be phosphorylated by PDK1 on Ser308. Full activation of Akt requires phosphorylation on Ser473 by mTORC2.&quot;
PMID:22715338 Newton,Turka 2012
</body>
</html>
</celldesigner:notes>
<celldesigner:annotation>
<celldesigner:complexSpecies>s1744</celldesigner:complexSpecies>
<celldesigner:speciesIdentity>
<celldesigner:class>SIMPLE_MOLECULE</celldesigner:class>
<celldesigner:name>PI(3,4,5)P3</celldesigner:name>
</celldesigner:speciesIdentity>
</celldesigner:annotation>
</celldesigner:species>
<celldesigner:species id="s1810" name="ITK">
<celldesigner:notes>
<html xmlns="http://www.w3.org/1999/xhtml">
<head>
<title/>
</head>
<body/>
</html>
</celldesigner:notes>
<celldesigner:annotation>
<celldesigner:complexSpecies>s1744</celldesigner:complexSpecies>
<celldesigner:speciesIdentity>
<celldesigner:class>PROTEIN</celldesigner:class>
<celldesigner:proteinReference>pr51</celldesigner:proteinReference>
</celldesigner:speciesIdentity>
</celldesigner:annotation>
</celldesigner:species>
<celldesigner:species id="s1815" name="PP2A">
<celldesigner:notes>
<html xmlns="http://www.w3.org/1999/xhtml">
<head>
<title/>
</head>
<body/>
</html>
</celldesigner:notes>
<celldesigner:annotation>
<celldesigner:complexSpecies>s1814</celldesigner:complexSpecies>
<celldesigner:speciesIdentity>
<celldesigner:class>PROTEIN</celldesigner:class>
<celldesigner:proteinReference>pr72</celldesigner:proteinReference>
</celldesigner:speciesIdentity>
</celldesigner:annotation>
</celldesigner:species>
<celldesigner:species id="s1817" name="PP2A">
<celldesigner:notes>
<html xmlns="http://www.w3.org/1999/xhtml">
<head>
<title/>
</head>
<body/>
</html>
</celldesigner:notes>
<celldesigner:annotation>
<celldesigner:complexSpecies>s343</celldesigner:complexSpecies>
<celldesigner:speciesIdentity>
<celldesigner:class>PROTEIN</celldesigner:class>
<celldesigner:proteinReference>pr72</celldesigner:proteinReference>
</celldesigner:speciesIdentity>
</celldesigner:annotation>
</celldesigner:species>
<celldesigner:species id="s1828" name="PPP3CA/_br_Calcineurin">
<celldesigner:notes>
<html xmlns="http://www.w3.org/1999/xhtml">
<head>
<title/>
</head>
<body/>
</html>
</celldesigner:notes>
<celldesigner:annotation>
<celldesigner:complexSpecies>s1827</celldesigner:complexSpecies>
<celldesigner:speciesIdentity>
<celldesigner:class>PROTEIN</celldesigner:class>
<celldesigner:proteinReference>p34</celldesigner:proteinReference>
</celldesigner:speciesIdentity>
</celldesigner:annotation>
</celldesigner:species>
<celldesigner:species id="s1829" name="RCAN1">
<celldesigner:notes>
<html xmlns="http://www.w3.org/1999/xhtml">
<head>
<title/>
</head>
<body/>
</html>
</celldesigner:notes>
<celldesigner:annotation>
<celldesigner:complexSpecies>s1827</celldesigner:complexSpecies>
<celldesigner:speciesIdentity>
<celldesigner:class>PROTEIN</celldesigner:class>
<celldesigner:proteinReference>pr183</celldesigner:proteinReference>
</celldesigner:speciesIdentity>
</celldesigner:annotation>
</celldesigner:species>
<celldesigner:species id="s1835" name="DEPTOR">
<celldesigner:notes>
<html xmlns="http://www.w3.org/1999/xhtml">
<head>
<title/>
</head>
<body/>
</html>
</celldesigner:notes>
<celldesigner:annotation>
<celldesigner:complexSpecies>s1834</celldesigner:complexSpecies>
<celldesigner:speciesIdentity>
<celldesigner:class>PROTEIN</celldesigner:class>
<celldesigner:proteinReference>pr117</celldesigner:proteinReference>
</celldesigner:speciesIdentity>
</celldesigner:annotation>
</celldesigner:species>
<celldesigner:species id="s1837" name="DEPTOR">
<celldesigner:notes>
<html xmlns="http://www.w3.org/1999/xhtml">
<head>
<title/>
</head>
<body/>
</html>
</celldesigner:notes>
<celldesigner:annotation>
<celldesigner:complexSpecies>s1836</celldesigner:complexSpecies>
<celldesigner:speciesIdentity>
<celldesigner:class>PROTEIN</celldesigner:class>
<celldesigner:proteinReference>pr117</celldesigner:proteinReference>
</celldesigner:speciesIdentity>
</celldesigner:annotation>
</celldesigner:species>
<celldesigner:species id="s1843" name="PI(3,4,5)P3">
<celldesigner:notes>
<html xmlns="http://www.w3.org/1999/xhtml">
<head>
<title/>
</head>
<body>
Name:phosphatidylinositol 3,4,5-trisphosphate (PtdIns(3,4,5)P3, PIP3)
IUPAC:2,3-bis(alkanoyloxy)propyl (1S,2S,3R,4S,5S,6S)-2,6-dihydroxy-3,4,5-tris(phosphonatooxy)cyclohexyl phosphate
CHEBI:57836
.
&quot;PI(3,4,5)P3 is an important lipid signaling molecule in T cells, present at low levels in naïve T cells and elevated in response to signaling initiated by the T cell receptor (TCR) and various cytokine and chemokine receptors (Koyasu, 2003).&quot;
PMID:22891069 Finlay 2012 (Review)
.
&quot;the potency of these different cytokines can vary, e.g., IL2 maintains high levels of PI(3,4,5)P3 while IL15 maintains comparatively low levels (Cornish et al., 2006; Sinclair et al., 2008).&quot;
PMID:22891069 Finlay 2012 (Review)
.
&quot;Signals from co-stimulatory molecules such as CD28 are important for sustaining PI(3,4,5)P3 levels following TCR engagement but are not in themselves sufficient to stimulate PI3K as PI(3,4,5)P3 levels are only induced when the TCR engages APC presenting cognate peptide antigen (Costello et al., 2002; Garcon et al., 2007).&quot;
PMID:26400989 Prakriya,Lewis 2015 (Review)
.
&quot;PBD interacts electrostatically with negatively charged phospholipids in the plasma membrane, in partic-ular PIP2 and phosphatidylinositol (3, 4, 5)-trisphosphate (PIP3).&quot;
PMID:26400989 Prakriya,Lewis 2015 (Review)
.
&quot;Through their PH-domains, PDK1 and Akt bind PIP3, enabling Akt to be phosphorylated by PDK1 on Ser308. Full activation of Akt requires phosphorylation on Ser473 by mTORC2.&quot;
PMID:22715338 Newton,Turka 2012
.
&quot;The kinases Akt and Itk are key PI3K effectors that bind PIP3 via their PH domains and mediate vital processes - such as survival, activation, and differentiation - in lymphocytes.&quot;
PMID:25821452 Wang,...,Huang 2015
</body>
</html>
</celldesigner:notes>
<celldesigner:annotation>
<celldesigner:complexSpecies>s1842</celldesigner:complexSpecies>
<celldesigner:speciesIdentity>
<celldesigner:class>SIMPLE_MOLECULE</celldesigner:class>
<celldesigner:name>PI(3,4,5)P3</celldesigner:name>
</celldesigner:speciesIdentity>
</celldesigner:annotation>
</celldesigner:species>
<celldesigner:species id="s1844" name="VAV3">
<celldesigner:notes>
<html xmlns="http://www.w3.org/1999/xhtml">
<head>
<title/>
</head>
<body/>
</html>
</celldesigner:notes>
<celldesigner:annotation>
<celldesigner:complexSpecies>s1842</celldesigner:complexSpecies>
<celldesigner:speciesIdentity>
<celldesigner:class>PROTEIN</celldesigner:class>
<celldesigner:proteinReference>pr186</celldesigner:proteinReference>
</celldesigner:speciesIdentity>
</celldesigner:annotation>
</celldesigner:species>
<celldesigner:species id="s1850" name="PI(4,5)P2">
<celldesigner:notes>
<html xmlns="http://www.w3.org/1999/xhtml">
<head>
<title/>
</head>
<body>
Name:phosphatidylinositol 4,5-bisphosphate (PtdIns(4,5)P2, PI(4,5)P2)
IUPAC:2,3-bis(alkanoyloxy)propyl (1R,2R,3S,4R,5R,6S)-2,3,6-trihydroxy-4,5-bis(phosphonatooxy)cyclohexyl phosphate
CHEBI:58456
.
&quot;PBD interacts electrostatically with negatively charged phospholipids in the plasma membrane, in partic-ular PIP2 and phosphatidylinositol (3, 4, 5)-trisphosphate (PIP3).&quot;
&quot;PIP2 levels appear to decline within puncta as STIM-Orai complexes accumulate, possibly as a result of rearrange-ments of septins near junctions.&quot;
PMID:26400989 Prakriya,Lewis 2015 (Review)
</body>
</html>
</celldesigner:notes>
<celldesigner:annotation>
<celldesigner:complexSpecies>s1849</celldesigner:complexSpecies>
<celldesigner:speciesIdentity>
<celldesigner:class>SIMPLE_MOLECULE</celldesigner:class>
<celldesigner:name>PI(4,5)P2</celldesigner:name>
</celldesigner:speciesIdentity>
</celldesigner:annotation>
</celldesigner:species>
<celldesigner:species id="s1870" name="VAV1">
<celldesigner:notes>
<html xmlns="http://www.w3.org/1999/xhtml">
<head>
<title/>
</head>
<body/>
</html>
</celldesigner:notes>
<celldesigner:annotation>
<celldesigner:complexSpecies>s1861</celldesigner:complexSpecies>
<celldesigner:speciesIdentity>
<celldesigner:class>PROTEIN</celldesigner:class>
<celldesigner:proteinReference>pr55</celldesigner:proteinReference>
<celldesigner:state>
<celldesigner:listOfModifications>
<celldesigner:modification residue="rs1" state="phosphorylated"/>
</celldesigner:listOfModifications>
</celldesigner:state>
</celldesigner:speciesIdentity>
</celldesigner:annotation>
</celldesigner:species>
<celldesigner:species id="s1873" name="LCP2/_br_SLP-76">
<celldesigner:notes>
<html xmlns="http://www.w3.org/1999/xhtml">
<head>
<title/>
</head>
<body/>
</html>
</celldesigner:notes>
<celldesigner:annotation>
<celldesigner:complexSpecies>s1861</celldesigner:complexSpecies>
<celldesigner:speciesIdentity>
<celldesigner:class>PROTEIN</celldesigner:class>
<celldesigner:proteinReference>p14</celldesigner:proteinReference>
<celldesigner:state>
<celldesigner:listOfModifications>
<celldesigner:modification residue="rs1" state="phosphorylated"/>
<celldesigner:modification residue="rs2" state="phosphorylated"/>
<celldesigner:modification residue="rs3" state="phosphorylated"/>
</celldesigner:listOfModifications>
</celldesigner:state>
</celldesigner:speciesIdentity>
</celldesigner:annotation>
</celldesigner:species>
<celldesigner:species id="s1875" name="PI(3,4,5)P3">
<celldesigner:notes>
<html xmlns="http://www.w3.org/1999/xhtml">
<head>
<title/>
</head>
<body>
Name:phosphatidylinositol 3,4,5-trisphosphate (PtdIns(3,4,5)P3, PIP3)
IUPAC:2,3-bis(alkanoyloxy)propyl (1S,2S,3R,4S,5S,6S)-2,6-dihydroxy-3,4,5-tris(phosphonatooxy)cyclohexyl phosphate
CHEBI:57836
.
&quot;PI(3,4,5)P3 is an important lipid signaling molecule in T cells, present at low levels in naïve T cells and elevated in response to signaling initiated by the T cell receptor (TCR) and various cytokine and chemokine receptors (Koyasu, 2003).&quot;
PMID:22891069 Finlay 2012 (Review)
.
&quot;the potency of these different cytokines can vary, e.g., IL2 maintains high levels of PI(3,4,5)P3 while IL15 maintains comparatively low levels (Cornish et al., 2006; Sinclair et al., 2008).&quot;
PMID:22891069 Finlay 2012 (Review)
.
&quot;Signals from co-stimulatory molecules such as CD28 are important for sustaining PI(3,4,5)P3 levels following TCR engagement but are not in themselves sufficient to stimulate PI3K as PI(3,4,5)P3 levels are only induced when the TCR engages APC presenting cognate peptide antigen (Costello et al., 2002; Garcon et al., 2007).&quot;
PMID:26400989 Prakriya,Lewis 2015 (Review)
.
&quot;PBD interacts electrostatically with negatively charged phospholipids in the plasma membrane, in partic-ular PIP2 and phosphatidylinositol (3, 4, 5)-trisphosphate (PIP3).&quot;
PMID:26400989 Prakriya,Lewis 2015 (Review)
.
&quot;Through their PH-domains, PDK1 and Akt bind PIP3, enabling Akt to be phosphorylated by PDK1 on Ser308. Full activation of Akt requires phosphorylation on Ser473 by mTORC2.&quot;
PMID:22715338 Newton,Turka 2012
.
&quot;The kinases Akt and Itk are key PI3K effectors that bind PIP3 via their PH domains and mediate vital processes - such as survival, activation, and differentiation - in lymphocytes.&quot;
PMID:25821452 Wang,...,Huang 2015
</body>
</html>
</celldesigner:notes>
<celldesigner:annotation>
<celldesigner:complexSpecies>s1861</celldesigner:complexSpecies>
<celldesigner:speciesIdentity>
<celldesigner:class>SIMPLE_MOLECULE</celldesigner:class>
<celldesigner:name>PI(3,4,5)P3</celldesigner:name>
</celldesigner:speciesIdentity>
</celldesigner:annotation>
</celldesigner:species>
<celldesigner:species id="s1876" name="ITK">
<celldesigner:notes>
<html xmlns="http://www.w3.org/1999/xhtml">
<head>
<title/>
</head>
<body/>
</html>
</celldesigner:notes>
<celldesigner:annotation>
<celldesigner:complexSpecies>s1861</celldesigner:complexSpecies>
<celldesigner:speciesIdentity>
<celldesigner:class>PROTEIN</celldesigner:class>
<celldesigner:proteinReference>pr51</celldesigner:proteinReference>
<celldesigner:state>
<celldesigner:listOfModifications>
<celldesigner:modification residue="rs1" state="phosphorylated"/>
</celldesigner:listOfModifications>
</celldesigner:state>
</celldesigner:speciesIdentity>
</celldesigner:annotation>
</celldesigner:species>
<celldesigner:species id="s1877" name="LAT">
<celldesigner:notes>
<html xmlns="http://www.w3.org/1999/xhtml">
<head>
<title/>
</head>
<body/>
</html>
</celldesigner:notes>
<celldesigner:annotation>
<celldesigner:complexSpecies>s1878</celldesigner:complexSpecies>
<celldesigner:speciesIdentity>
<celldesigner:class>PROTEIN</celldesigner:class>
<celldesigner:proteinReference>p13</celldesigner:proteinReference>
<celldesigner:state>
<celldesigner:listOfModifications>
<celldesigner:modification residue="rs1" state="phosphorylated"/>
<celldesigner:modification residue="rs2" state="phosphorylated"/>
<celldesigner:modification residue="rs3" state="phosphorylated"/>
<celldesigner:modification residue="rs4" state="phosphorylated"/>
<celldesigner:modification residue="rs5" state="phosphorylated"/>
<celldesigner:modification residue="rs6" state="palmytoylated"/>
<celldesigner:modification residue="rs7" state="palmytoylated"/>
</celldesigner:listOfModifications>
</celldesigner:state>
</celldesigner:speciesIdentity>
</celldesigner:annotation>
</celldesigner:species>
<celldesigner:species id="s1879" name="SH3BP2">
<celldesigner:notes>
<html xmlns="http://www.w3.org/1999/xhtml">
<head>
<title/>
</head>
<body/>
</html>
</celldesigner:notes>
<celldesigner:annotation>
<celldesigner:complexSpecies>s1878</celldesigner:complexSpecies>
<celldesigner:speciesIdentity>
<celldesigner:class>PROTEIN</celldesigner:class>
<celldesigner:proteinReference>pr176</celldesigner:proteinReference>
<celldesigner:state>
<celldesigner:listOfModifications>
<celldesigner:modification residue="rs1" state="phosphorylated"/>
</celldesigner:listOfModifications>
</celldesigner:state>
</celldesigner:speciesIdentity>
</celldesigner:annotation>
</celldesigner:species>
<celldesigner:species id="s1892" name="PI(3,4,5)P3">
<celldesigner:notes>
<html xmlns="http://www.w3.org/1999/xhtml">
<head>
<title/>
</head>
<body>
Name:phosphatidylinositol 3,4,5-trisphosphate (PtdIns(3,4,5)P3, PIP3)
IUPAC:2,3-bis(alkanoyloxy)propyl (1S,2S,3R,4S,5S,6S)-2,6-dihydroxy-3,4,5-tris(phosphonatooxy)cyclohexyl phosphate
CHEBI:57836
.
&quot;PI(3,4,5)P3 is an important lipid signaling molecule in T cells, present at low levels in naïve T cells and elevated in response to signaling initiated by the T cell receptor (TCR) and various cytokine and chemokine receptors (Koyasu, 2003).&quot;
PMID:22891069 Finlay 2012 (Review)
.
&quot;the potency of these different cytokines can vary, e.g., IL2 maintains high levels of PI(3,4,5)P3 while IL15 maintains comparatively low levels (Cornish et al., 2006; Sinclair et al., 2008).&quot;
PMID:22891069 Finlay 2012 (Review)
.
&quot;Signals from co-stimulatory molecules such as CD28 are important for sustaining PI(3,4,5)P3 levels following TCR engagement but are not in themselves sufficient to stimulate PI3K as PI(3,4,5)P3 levels are only induced when the TCR engages APC presenting cognate peptide antigen (Costello et al., 2002; Garcon et al., 2007).&quot;
PMID:26400989 Prakriya,Lewis 2015 (Review)
.
&quot;PBD interacts electrostatically with negatively charged phospholipids in the plasma membrane, in partic-ular PIP2 and phosphatidylinositol (3, 4, 5)-trisphosphate (PIP3).&quot;
PMID:26400989 Prakriya,Lewis 2015 (Review)
.
&quot;Through their PH-domains, PDK1 and Akt bind PIP3, enabling Akt to be phosphorylated by PDK1 on Ser308. Full activation of Akt requires phosphorylation on Ser473 by mTORC2.&quot;
PMID:22715338 Newton,Turka 2012
.
&quot;The kinases Akt and Itk are key PI3K effectors that bind PIP3 via their PH domains and mediate vital processes - such as survival, activation, and differentiation - in lymphocytes.&quot;
PMID:25821452 Wang,...,Huang 2015
</body>
</html>
</celldesigner:notes>
<celldesigner:annotation>
<celldesigner:complexSpecies>s736</celldesigner:complexSpecies>
<celldesigner:speciesIdentity>
<celldesigner:class>SIMPLE_MOLECULE</celldesigner:class>
<celldesigner:name>PI(3,4,5)P3</celldesigner:name>
</celldesigner:speciesIdentity>
</celldesigner:annotation>
</celldesigner:species>
<celldesigner:species id="s1895" name="VAV1">
<celldesigner:notes>
<html xmlns="http://www.w3.org/1999/xhtml">
<head>
<title/>
</head>
<body/>
</html>
</celldesigner:notes>
<celldesigner:annotation>
<celldesigner:complexSpecies>s1894</celldesigner:complexSpecies>
<celldesigner:speciesIdentity>
<celldesigner:class>PROTEIN</celldesigner:class>
<celldesigner:proteinReference>pr55</celldesigner:proteinReference>
<celldesigner:state>
<celldesigner:listOfModifications>
<celldesigner:modification residue="rs1" state="phosphorylated"/>
</celldesigner:listOfModifications>
</celldesigner:state>
</celldesigner:speciesIdentity>
</celldesigner:annotation>
</celldesigner:species>
<celldesigner:species id="s1896" name="LCP2/_br_SLP-76">
<celldesigner:notes>
<html xmlns="http://www.w3.org/1999/xhtml">
<head>
<title/>
</head>
<body/>
</html>
</celldesigner:notes>
<celldesigner:annotation>
<celldesigner:complexSpecies>s1894</celldesigner:complexSpecies>
<celldesigner:speciesIdentity>
<celldesigner:class>PROTEIN</celldesigner:class>
<celldesigner:proteinReference>p14</celldesigner:proteinReference>
<celldesigner:state>
<celldesigner:listOfModifications>
<celldesigner:modification residue="rs1" state="phosphorylated"/>
<celldesigner:modification residue="rs2" state="phosphorylated"/>
<celldesigner:modification residue="rs3" state="phosphorylated"/>
</celldesigner:listOfModifications>
</celldesigner:state>
</celldesigner:speciesIdentity>
</celldesigner:annotation>
</celldesigner:species>
<celldesigner:species id="s1897" name="PI(3,4,5)P3">
<celldesigner:notes>
<html xmlns="http://www.w3.org/1999/xhtml">
<head>
<title/>
</head>
<body>
Name:phosphatidylinositol 3,4,5-trisphosphate (PtdIns(3,4,5)P3, PIP3)
IUPAC:2,3-bis(alkanoyloxy)propyl (1S,2S,3R,4S,5S,6S)-2,6-dihydroxy-3,4,5-tris(phosphonatooxy)cyclohexyl phosphate
CHEBI:57836
.
&quot;PI(3,4,5)P3 is an important lipid signaling molecule in T cells, present at low levels in naïve T cells and elevated in response to signaling initiated by the T cell receptor (TCR) and various cytokine and chemokine receptors (Koyasu, 2003).&quot;
PMID:22891069 Finlay 2012 (Review)
.
&quot;the potency of these different cytokines can vary, e.g., IL2 maintains high levels of PI(3,4,5)P3 while IL15 maintains comparatively low levels (Cornish et al., 2006; Sinclair et al., 2008).&quot;
PMID:22891069 Finlay 2012 (Review)
.
&quot;Signals from co-stimulatory molecules such as CD28 are important for sustaining PI(3,4,5)P3 levels following TCR engagement but are not in themselves sufficient to stimulate PI3K as PI(3,4,5)P3 levels are only induced when the TCR engages APC presenting cognate peptide antigen (Costello et al., 2002; Garcon et al., 2007).&quot;
PMID:26400989 Prakriya,Lewis 2015 (Review)
.
&quot;PBD interacts electrostatically with negatively charged phospholipids in the plasma membrane, in partic-ular PIP2 and phosphatidylinositol (3, 4, 5)-trisphosphate (PIP3).&quot;
PMID:26400989 Prakriya,Lewis 2015 (Review)
.
&quot;Through their PH-domains, PDK1 and Akt bind PIP3, enabling Akt to be phosphorylated by PDK1 on Ser308. Full activation of Akt requires phosphorylation on Ser473 by mTORC2.&quot;
PMID:22715338 Newton,Turka 2012
.
&quot;The kinases Akt and Itk are key PI3K effectors that bind PIP3 via their PH domains and mediate vital processes - such as survival, activation, and differentiation - in lymphocytes.&quot;
PMID:25821452 Wang,...,Huang 2015
</body>
</html>
</celldesigner:notes>
<celldesigner:annotation>
<celldesigner:complexSpecies>s1894</celldesigner:complexSpecies>
<celldesigner:speciesIdentity>
<celldesigner:class>SIMPLE_MOLECULE</celldesigner:class>
<celldesigner:name>PI(3,4,5)P3</celldesigner:name>
</celldesigner:speciesIdentity>
</celldesigner:annotation>
</celldesigner:species>
<celldesigner:species id="s1898" name="ITK">
<celldesigner:notes>
<html xmlns="http://www.w3.org/1999/xhtml">
<head>
<title/>
</head>
<body/>
</html>
</celldesigner:notes>
<celldesigner:annotation>
<celldesigner:complexSpecies>s1894</celldesigner:complexSpecies>
<celldesigner:speciesIdentity>
<celldesigner:class>PROTEIN</celldesigner:class>
<celldesigner:proteinReference>pr51</celldesigner:proteinReference>
</celldesigner:speciesIdentity>
</celldesigner:annotation>
</celldesigner:species>
<celldesigner:species id="s1902" name="SH3BP2">
<celldesigner:notes>
<html xmlns="http://www.w3.org/1999/xhtml">
<head>
<title/>
</head>
<body/>
</html>
</celldesigner:notes>
<celldesigner:annotation>
<celldesigner:complexSpecies>s1903</celldesigner:complexSpecies>
<celldesigner:speciesIdentity>
<celldesigner:class>PROTEIN</celldesigner:class>
<celldesigner:proteinReference>pr176</celldesigner:proteinReference>
<celldesigner:state>
<celldesigner:listOfModifications>
<celldesigner:modification residue="rs1" state="phosphorylated"/>
</celldesigner:listOfModifications>
</celldesigner:state>
</celldesigner:speciesIdentity>
</celldesigner:annotation>
</celldesigner:species>
<celldesigner:species id="s1904" name="VAV1">
<celldesigner:notes>
<html xmlns="http://www.w3.org/1999/xhtml">
<head>
<title/>
</head>
<body/>
</html>
</celldesigner:notes>
<celldesigner:annotation>
<celldesigner:complexSpecies>s1903</celldesigner:complexSpecies>
<celldesigner:speciesIdentity>
<celldesigner:class>PROTEIN</celldesigner:class>
<celldesigner:proteinReference>pr55</celldesigner:proteinReference>
</celldesigner:speciesIdentity>
</celldesigner:annotation>
</celldesigner:species>
<celldesigner:species id="s1905" name="PI(3,4,5)P3">
<celldesigner:notes>
<html xmlns="http://www.w3.org/1999/xhtml">
<head>
<title/>
</head>
<body>
Name:phosphatidylinositol 3,4,5-trisphosphate (PtdIns(3,4,5)P3, PIP3)
IUPAC:2,3-bis(alkanoyloxy)propyl (1S,2S,3R,4S,5S,6S)-2,6-dihydroxy-3,4,5-tris(phosphonatooxy)cyclohexyl phosphate
CHEBI:57836
.
&quot;PI(3,4,5)P3 is an important lipid signaling molecule in T cells, present at low levels in naïve T cells and elevated in response to signaling initiated by the T cell receptor (TCR) and various cytokine and chemokine receptors (Koyasu, 2003).&quot;
PMID:22891069 Finlay 2012 (Review)
.
&quot;the potency of these different cytokines can vary, e.g., IL2 maintains high levels of PI(3,4,5)P3 while IL15 maintains comparatively low levels (Cornish et al., 2006; Sinclair et al., 2008).&quot;
PMID:22891069 Finlay 2012 (Review)
.
&quot;Signals from co-stimulatory molecules such as CD28 are important for sustaining PI(3,4,5)P3 levels following TCR engagement but are not in themselves sufficient to stimulate PI3K as PI(3,4,5)P3 levels are only induced when the TCR engages APC presenting cognate peptide antigen (Costello et al., 2002; Garcon et al., 2007).&quot;
PMID:26400989 Prakriya,Lewis 2015 (Review)
.
&quot;PBD interacts electrostatically with negatively charged phospholipids in the plasma membrane, in partic-ular PIP2 and phosphatidylinositol (3, 4, 5)-trisphosphate (PIP3).&quot;
PMID:26400989 Prakriya,Lewis 2015 (Review)
.
&quot;Through their PH-domains, PDK1 and Akt bind PIP3, enabling Akt to be phosphorylated by PDK1 on Ser308. Full activation of Akt requires phosphorylation on Ser473 by mTORC2.&quot;
PMID:22715338 Newton,Turka 2012
</body>
</html>
</celldesigner:notes>
<celldesigner:annotation>
<celldesigner:complexSpecies>s1903</celldesigner:complexSpecies>
<celldesigner:speciesIdentity>
<celldesigner:class>SIMPLE_MOLECULE</celldesigner:class>
<celldesigner:name>PI(3,4,5)P3</celldesigner:name>
</celldesigner:speciesIdentity>
</celldesigner:annotation>
</celldesigner:species>
<celldesigner:species id="s1907" name="SH3BP2">
<celldesigner:notes>
<html xmlns="http://www.w3.org/1999/xhtml">
<head>
<title/>
</head>
<body/>
</html>
</celldesigner:notes>
<celldesigner:annotation>
<celldesigner:complexSpecies>s1908</celldesigner:complexSpecies>
<celldesigner:speciesIdentity>
<celldesigner:class>PROTEIN</celldesigner:class>
<celldesigner:proteinReference>pr176</celldesigner:proteinReference>
<celldesigner:state>
<celldesigner:listOfModifications>
<celldesigner:modification residue="rs1" state="phosphorylated"/>
</celldesigner:listOfModifications>
</celldesigner:state>
</celldesigner:speciesIdentity>
</celldesigner:annotation>
</celldesigner:species>
<celldesigner:species id="s1909" name="PI(3,4,5)P3">
<celldesigner:notes>
<html xmlns="http://www.w3.org/1999/xhtml">
<head>
<title/>
</head>
<body>
Name:phosphatidylinositol 3,4,5-trisphosphate (PtdIns(3,4,5)P3, PIP3)
IUPAC:2,3-bis(alkanoyloxy)propyl (1S,2S,3R,4S,5S,6S)-2,6-dihydroxy-3,4,5-tris(phosphonatooxy)cyclohexyl phosphate
CHEBI:57836
.
&quot;PI(3,4,5)P3 is an important lipid signaling molecule in T cells, present at low levels in naïve T cells and elevated in response to signaling initiated by the T cell receptor (TCR) and various cytokine and chemokine receptors (Koyasu, 2003).&quot;
PMID:22891069 Finlay 2012 (Review)
.
&quot;the potency of these different cytokines can vary, e.g., IL2 maintains high levels of PI(3,4,5)P3 while IL15 maintains comparatively low levels (Cornish et al., 2006; Sinclair et al., 2008).&quot;
PMID:22891069 Finlay 2012 (Review)
.
&quot;Signals from co-stimulatory molecules such as CD28 are important for sustaining PI(3,4,5)P3 levels following TCR engagement but are not in themselves sufficient to stimulate PI3K as PI(3,4,5)P3 levels are only induced when the TCR engages APC presenting cognate peptide antigen (Costello et al., 2002; Garcon et al., 2007).&quot;
PMID:26400989 Prakriya,Lewis 2015 (Review)
.
&quot;PBD interacts electrostatically with negatively charged phospholipids in the plasma membrane, in partic-ular PIP2 and phosphatidylinositol (3, 4, 5)-trisphosphate (PIP3).&quot;
PMID:26400989 Prakriya,Lewis 2015 (Review)
.
&quot;Through their PH-domains, PDK1 and Akt bind PIP3, enabling Akt to be phosphorylated by PDK1 on Ser308. Full activation of Akt requires phosphorylation on Ser473 by mTORC2.&quot;
PMID:22715338 Newton,Turka 2012
.
&quot;The kinases Akt and Itk are key PI3K effectors that bind PIP3 via their PH domains and mediate vital processes - such as survival, activation, and differentiation - in lymphocytes.&quot;
PMID:25821452 Wang,...,Huang 2015
</body>
</html>
</celldesigner:notes>
<celldesigner:annotation>
<celldesigner:complexSpecies>s1908</celldesigner:complexSpecies>
<celldesigner:speciesIdentity>
<celldesigner:class>SIMPLE_MOLECULE</celldesigner:class>
<celldesigner:name>PI(3,4,5)P3</celldesigner:name>
</celldesigner:speciesIdentity>
</celldesigner:annotation>
</celldesigner:species>
<celldesigner:species id="s1910" name="VAV3">
<celldesigner:notes>
<html xmlns="http://www.w3.org/1999/xhtml">
<head>
<title/>
</head>
<body/>
</html>
</celldesigner:notes>
<celldesigner:annotation>
<celldesigner:complexSpecies>s1908</celldesigner:complexSpecies>
<celldesigner:speciesIdentity>
<celldesigner:class>PROTEIN</celldesigner:class>
<celldesigner:proteinReference>pr186</celldesigner:proteinReference>
</celldesigner:speciesIdentity>
</celldesigner:annotation>
</celldesigner:species>
<celldesigner:species id="s645" name="LCP2/_br_SLP-76">
<celldesigner:notes>
<html xmlns="http://www.w3.org/1999/xhtml">
<head>
<title/>
</head>
<body/>
</html>
</celldesigner:notes>
<celldesigner:annotation>
<celldesigner:complexSpecies>s643</celldesigner:complexSpecies>
<celldesigner:speciesIdentity>
<celldesigner:class>PROTEIN</celldesigner:class>
<celldesigner:proteinReference>p14</celldesigner:proteinReference>
</celldesigner:speciesIdentity>
</celldesigner:annotation>
</celldesigner:species>
<celldesigner:species id="s639" name="LCP2/_br_SLP-76">
<celldesigner:notes>
<html xmlns="http://www.w3.org/1999/xhtml">
<head>
<title/>
</head>
<body/>
</html>
</celldesigner:notes>
<celldesigner:annotation>
<celldesigner:complexSpecies>s638</celldesigner:complexSpecies>
<celldesigner:speciesIdentity>
<celldesigner:class>PROTEIN</celldesigner:class>
<celldesigner:proteinReference>p14</celldesigner:proteinReference>
</celldesigner:speciesIdentity>
</celldesigner:annotation>
</celldesigner:species>
<celldesigner:species id="s1912" name="VAV1">
<celldesigner:notes>
<html xmlns="http://www.w3.org/1999/xhtml">
<head>
<title/>
</head>
<body/>
</html>
</celldesigner:notes>
<celldesigner:annotation>
<celldesigner:complexSpecies>s1681</celldesigner:complexSpecies>
<celldesigner:speciesIdentity>
<celldesigner:class>PROTEIN</celldesigner:class>
<celldesigner:proteinReference>pr55</celldesigner:proteinReference>
</celldesigner:speciesIdentity>
</celldesigner:annotation>
</celldesigner:species>
<celldesigner:species id="s1675" name="CD6">
<celldesigner:notes>
<html xmlns="http://www.w3.org/1999/xhtml">
<head>
<title/>
</head>
<body/>
</html>
</celldesigner:notes>
<celldesigner:annotation>
<celldesigner:complexSpecies>s1677</celldesigner:complexSpecies>
<celldesigner:speciesIdentity>
<celldesigner:class>PROTEIN</celldesigner:class>
<celldesigner:proteinReference>pr143</celldesigner:proteinReference>
<celldesigner:state>
<celldesigner:listOfModifications>
<celldesigner:modification residue="rs1" state="phosphorylated"/>
</celldesigner:listOfModifications>
</celldesigner:state>
</celldesigner:speciesIdentity>
</celldesigner:annotation>
</celldesigner:species>
<celldesigner:species id="s1913" name="CD6">
<celldesigner:notes>
<html xmlns="http://www.w3.org/1999/xhtml">
<head>
<title/>
</head>
<body/>
</html>
</celldesigner:notes>
<celldesigner:annotation>
<celldesigner:complexSpecies>s1681</celldesigner:complexSpecies>
<celldesigner:speciesIdentity>
<celldesigner:class>PROTEIN</celldesigner:class>
<celldesigner:proteinReference>pr143</celldesigner:proteinReference>
<celldesigner:state>
<celldesigner:listOfModifications>
<celldesigner:modification residue="rs1" state="phosphorylated"/>
</celldesigner:listOfModifications>
</celldesigner:state>
</celldesigner:speciesIdentity>
</celldesigner:annotation>
</celldesigner:species>
<celldesigner:species id="s1919" name="PDCD1">
<celldesigner:notes>
<html xmlns="http://www.w3.org/1999/xhtml">
<head>
<title/>
</head>
<body/>
</html>
</celldesigner:notes>
<celldesigner:annotation>
<celldesigner:complexSpecies>s1918</celldesigner:complexSpecies>
<celldesigner:speciesIdentity>
<celldesigner:class>PROTEIN</celldesigner:class>
<celldesigner:proteinReference>pr1</celldesigner:proteinReference>
<celldesigner:state>
<celldesigner:listOfModifications>
<celldesigner:modification residue="rs1" state="phosphorylated"/>
<celldesigner:modification residue="rs2" state="phosphorylated"/>
</celldesigner:listOfModifications>
</celldesigner:state>
</celldesigner:speciesIdentity>
</celldesigner:annotation>
</celldesigner:species>
<celldesigner:species id="s1921" name="PTPN6/SHP-1">
<celldesigner:notes>
<html xmlns="http://www.w3.org/1999/xhtml">
<head>
<title/>
</head>
<body/>
</html>
</celldesigner:notes>
<celldesigner:annotation>
<celldesigner:complexSpecies>s1920</celldesigner:complexSpecies>
<celldesigner:speciesIdentity>
<celldesigner:class>PROTEIN</celldesigner:class>
<celldesigner:proteinReference>pr7</celldesigner:proteinReference>
</celldesigner:speciesIdentity>
</celldesigner:annotation>
</celldesigner:species>
<celldesigner:species id="s1923" name="PTPN11/SHP-2">
<celldesigner:notes>
<html xmlns="http://www.w3.org/1999/xhtml">
<head>
<title/>
</head>
<body/>
</html>
</celldesigner:notes>
<celldesigner:annotation>
<celldesigner:complexSpecies>s1918</celldesigner:complexSpecies>
<celldesigner:speciesIdentity>
<celldesigner:class>PROTEIN</celldesigner:class>
<celldesigner:proteinReference>pr152</celldesigner:proteinReference>
</celldesigner:speciesIdentity>
</celldesigner:annotation>
</celldesigner:species>
<celldesigner:species id="s1924" name="BTLA">
<celldesigner:notes>
<html xmlns="http://www.w3.org/1999/xhtml">
<head>
<title/>
</head>
<body/>
</html>
</celldesigner:notes>
<celldesigner:annotation>
<celldesigner:complexSpecies>s1925</celldesigner:complexSpecies>
<celldesigner:speciesIdentity>
<celldesigner:class>PROTEIN</celldesigner:class>
<celldesigner:proteinReference>pr100</celldesigner:proteinReference>
</celldesigner:speciesIdentity>
</celldesigner:annotation>
</celldesigner:species>
<celldesigner:species id="s1926" name="PTPN6/SHP-1">
<celldesigner:notes>
<html xmlns="http://www.w3.org/1999/xhtml">
<head>
<title/>
</head>
<body/>
</html>
</celldesigner:notes>
<celldesigner:annotation>
<celldesigner:complexSpecies>s1925</celldesigner:complexSpecies>
<celldesigner:speciesIdentity>
<celldesigner:class>PROTEIN</celldesigner:class>
<celldesigner:proteinReference>pr7</celldesigner:proteinReference>
</celldesigner:speciesIdentity>
</celldesigner:annotation>
</celldesigner:species>
<celldesigner:species id="s1927" name="BTLA">
<celldesigner:notes>
<html xmlns="http://www.w3.org/1999/xhtml">
<head>
<title/>
</head>
<body/>
</html>
</celldesigner:notes>
<celldesigner:annotation>
<celldesigner:complexSpecies>s1928</celldesigner:complexSpecies>
<celldesigner:speciesIdentity>
<celldesigner:class>PROTEIN</celldesigner:class>
<celldesigner:proteinReference>pr100</celldesigner:proteinReference>
</celldesigner:speciesIdentity>
</celldesigner:annotation>
</celldesigner:species>
<celldesigner:species id="s1929" name="PTPN11/SHP-2">
<celldesigner:notes>
<html xmlns="http://www.w3.org/1999/xhtml">
<head>
<title/>
</head>
<body/>
</html>
</celldesigner:notes>
<celldesigner:annotation>
<celldesigner:complexSpecies>s1928</celldesigner:complexSpecies>
<celldesigner:speciesIdentity>
<celldesigner:class>PROTEIN</celldesigner:class>
<celldesigner:proteinReference>pr152</celldesigner:proteinReference>
</celldesigner:speciesIdentity>
</celldesigner:annotation>
</celldesigner:species>
<celldesigner:species id="s1922" name="PDCD1">
<celldesigner:notes>
<html xmlns="http://www.w3.org/1999/xhtml">
<head>
<title/>
</head>
<body/>
</html>
</celldesigner:notes>
<celldesigner:annotation>
<celldesigner:complexSpecies>s1920</celldesigner:complexSpecies>
<celldesigner:speciesIdentity>
<celldesigner:class>PROTEIN</celldesigner:class>
<celldesigner:proteinReference>pr1</celldesigner:proteinReference>
<celldesigner:state>
<celldesigner:listOfModifications>
<celldesigner:modification residue="rs1" state="phosphorylated"/>
<celldesigner:modification residue="rs2" state="phosphorylated"/>
</celldesigner:listOfModifications>
</celldesigner:state>
</celldesigner:speciesIdentity>
</celldesigner:annotation>
</celldesigner:species>
<celldesigner:species id="s1932" name="PTPN11/SHP-2">
<celldesigner:notes>
<html xmlns="http://www.w3.org/1999/xhtml">
<head>
<title/>
</head>
<body/>
</html>
</celldesigner:notes>
<celldesigner:annotation>
<celldesigner:complexSpecies>s1931</celldesigner:complexSpecies>
<celldesigner:speciesIdentity>
<celldesigner:class>PROTEIN</celldesigner:class>
<celldesigner:proteinReference>pr152</celldesigner:proteinReference>
</celldesigner:speciesIdentity>
</celldesigner:annotation>
</celldesigner:species>
<celldesigner:species id="s1930" name="CTLA4">
<celldesigner:notes>
<html xmlns="http://www.w3.org/1999/xhtml">
<head>
<title/>
</head>
<body/>
</html>
</celldesigner:notes>
<celldesigner:annotation>
<celldesigner:complexSpecies>s1931</celldesigner:complexSpecies>
<celldesigner:speciesIdentity>
<celldesigner:class>PROTEIN</celldesigner:class>
<celldesigner:proteinReference>pr2</celldesigner:proteinReference>
<celldesigner:state>
<celldesigner:homodimer>2</celldesigner:homodimer>
</celldesigner:state>
</celldesigner:speciesIdentity>
</celldesigner:annotation>
</celldesigner:species>
<celldesigner:species id="s1935" name="PP2A">
<celldesigner:notes>
<html xmlns="http://www.w3.org/1999/xhtml">
<head>
<title/>
</head>
<body/>
</html>
</celldesigner:notes>
<celldesigner:annotation>
<celldesigner:complexSpecies>s1934</celldesigner:complexSpecies>
<celldesigner:speciesIdentity>
<celldesigner:class>PROTEIN</celldesigner:class>
<celldesigner:proteinReference>pr72</celldesigner:proteinReference>
</celldesigner:speciesIdentity>
</celldesigner:annotation>
</celldesigner:species>
<celldesigner:species id="s1938" name="GAB2">
<celldesigner:notes>
<html xmlns="http://www.w3.org/1999/xhtml">
<head>
<title/>
</head>
<body/>
</html>
</celldesigner:notes>
<celldesigner:annotation>
<celldesigner:complexSpecies>s1937</celldesigner:complexSpecies>
<celldesigner:speciesIdentity>
<celldesigner:class>PROTEIN</celldesigner:class>
<celldesigner:proteinReference>pr171</celldesigner:proteinReference>
</celldesigner:speciesIdentity>
</celldesigner:annotation>
</celldesigner:species>
<celldesigner:species id="s1939" name="GRAP2/_br_Gads">
<celldesigner:notes>
<html xmlns="http://www.w3.org/1999/xhtml">
<head>
<title/>
</head>
<body/>
</html>
</celldesigner:notes>
<celldesigner:annotation>
<celldesigner:complexSpecies>s1937</celldesigner:complexSpecies>
<celldesigner:speciesIdentity>
<celldesigner:class>PROTEIN</celldesigner:class>
<celldesigner:proteinReference>p6</celldesigner:proteinReference>
</celldesigner:speciesIdentity>
</celldesigner:annotation>
</celldesigner:species>
<celldesigner:species id="s1941" name="GAB2">
<celldesigner:notes>
<html xmlns="http://www.w3.org/1999/xhtml">
<head>
<title/>
</head>
<body/>
</html>
</celldesigner:notes>
<celldesigner:annotation>
<celldesigner:complexSpecies>s1940</celldesigner:complexSpecies>
<celldesigner:speciesIdentity>
<celldesigner:class>PROTEIN</celldesigner:class>
<celldesigner:proteinReference>pr171</celldesigner:proteinReference>
</celldesigner:speciesIdentity>
</celldesigner:annotation>
</celldesigner:species>
<celldesigner:species id="s1942" name="GRB2">
<celldesigner:notes>
<html xmlns="http://www.w3.org/1999/xhtml">
<head>
<title/>
</head>
<body/>
</html>
</celldesigner:notes>
<celldesigner:annotation>
<celldesigner:complexSpecies>s1940</celldesigner:complexSpecies>
<celldesigner:speciesIdentity>
<celldesigner:class>PROTEIN</celldesigner:class>
<celldesigner:proteinReference>p17</celldesigner:proteinReference>
</celldesigner:speciesIdentity>
</celldesigner:annotation>
</celldesigner:species>
<celldesigner:species id="s1944" name="CD28">
<celldesigner:notes>
<html xmlns="http://www.w3.org/1999/xhtml">
<head>
<title/>
</head>
<body/>
</html>
</celldesigner:notes>
<celldesigner:annotation>
<celldesigner:complexSpecies>s1802</celldesigner:complexSpecies>
<celldesigner:speciesIdentity>
<celldesigner:class>PROTEIN</celldesigner:class>
<celldesigner:proteinReference>p44</celldesigner:proteinReference>
<celldesigner:state>
<celldesigner:homodimer>2</celldesigner:homodimer>
<celldesigner:listOfModifications>
<celldesigner:modification residue="rs1" state="phosphorylated"/>
</celldesigner:listOfModifications>
</celldesigner:state>
</celldesigner:speciesIdentity>
</celldesigner:annotation>
</celldesigner:species>
<celldesigner:species id="s1936" name="CTLA4">
<celldesigner:notes>
<html xmlns="http://www.w3.org/1999/xhtml">
<head>
<title/>
</head>
<body/>
</html>
</celldesigner:notes>
<celldesigner:annotation>
<celldesigner:complexSpecies>s1934</celldesigner:complexSpecies>
<celldesigner:speciesIdentity>
<celldesigner:class>PROTEIN</celldesigner:class>
<celldesigner:proteinReference>pr2</celldesigner:proteinReference>
<celldesigner:state>
<celldesigner:homodimer>2</celldesigner:homodimer>
</celldesigner:state>
</celldesigner:speciesIdentity>
</celldesigner:annotation>
</celldesigner:species>
<celldesigner:species id="s1950" name="CD5">
<celldesigner:notes>
<html xmlns="http://www.w3.org/1999/xhtml">
<head>
<title/>
</head>
<body/>
</html>
</celldesigner:notes>
<celldesigner:annotation>
<celldesigner:complexSpecies>s1951</celldesigner:complexSpecies>
<celldesigner:speciesIdentity>
<celldesigner:class>PROTEIN</celldesigner:class>
<celldesigner:proteinReference>pr178</celldesigner:proteinReference>
</celldesigner:speciesIdentity>
</celldesigner:annotation>
</celldesigner:species>
<celldesigner:species id="s1952" name="PTPN6/SHP-1">
<celldesigner:notes>
<html xmlns="http://www.w3.org/1999/xhtml">
<head>
<title/>
</head>
<body/>
</html>
</celldesigner:notes>
<celldesigner:annotation>
<celldesigner:complexSpecies>s1951</celldesigner:complexSpecies>
<celldesigner:speciesIdentity>
<celldesigner:class>PROTEIN</celldesigner:class>
<celldesigner:proteinReference>pr7</celldesigner:proteinReference>
</celldesigner:speciesIdentity>
</celldesigner:annotation>
</celldesigner:species>
<celldesigner:species id="s1957" name="JUN">
<celldesigner:notes>
<html xmlns="http://www.w3.org/1999/xhtml">
<head>
<title/>
</head>
<body/>
</html>
</celldesigner:notes>
<celldesigner:annotation>
<celldesigner:complexSpecies>s1956</celldesigner:complexSpecies>
<celldesigner:speciesIdentity>
<celldesigner:class>PROTEIN</celldesigner:class>
<celldesigner:proteinReference>p38</celldesigner:proteinReference>
<celldesigner:state>
<celldesigner:listOfModifications>
<celldesigner:modification residue="rs1" state="phosphorylated"/>
</celldesigner:listOfModifications>
</celldesigner:state>
</celldesigner:speciesIdentity>
</celldesigner:annotation>
</celldesigner:species>
<celldesigner:species id="s1960" name="JUN">
<celldesigner:notes>
<html xmlns="http://www.w3.org/1999/xhtml">
<head>
<title/>
</head>
<body/>
</html>
</celldesigner:notes>
<celldesigner:annotation>
<celldesigner:complexSpecies>s1959</celldesigner:complexSpecies>
<celldesigner:speciesIdentity>
<celldesigner:class>PROTEIN</celldesigner:class>
<celldesigner:proteinReference>p38</celldesigner:proteinReference>
<celldesigner:state>
<celldesigner:listOfModifications>
<celldesigner:modification residue="rs1" state="phosphorylated"/>
</celldesigner:listOfModifications>
</celldesigner:state>
</celldesigner:speciesIdentity>
</celldesigner:annotation>
</celldesigner:species>
<celldesigner:species id="s1987" name="PAG1/CBP">
<celldesigner:notes>
<html xmlns="http://www.w3.org/1999/xhtml">
<head>
<title/>
</head>
<body/>
</html>
</celldesigner:notes>
<celldesigner:annotation>
<celldesigner:complexSpecies>s1986</celldesigner:complexSpecies>
<celldesigner:speciesIdentity>
<celldesigner:class>PROTEIN</celldesigner:class>
<celldesigner:proteinReference>pr165</celldesigner:proteinReference>
<celldesigner:state>
<celldesigner:listOfModifications>
<celldesigner:modification residue="rs1" state="phosphorylated"/>
</celldesigner:listOfModifications>
</celldesigner:state>
</celldesigner:speciesIdentity>
</celldesigner:annotation>
</celldesigner:species>
<celldesigner:species id="s1989" name="PTPN22/PEP">
<celldesigner:notes>
<html xmlns="http://www.w3.org/1999/xhtml">
<head>
<title/>
</head>
<body/>
</html>
</celldesigner:notes>
<celldesigner:annotation>
<celldesigner:complexSpecies>s1986</celldesigner:complexSpecies>
<celldesigner:speciesIdentity>
<celldesigner:class>PROTEIN</celldesigner:class>
<celldesigner:proteinReference>pr47</celldesigner:proteinReference>
</celldesigner:speciesIdentity>
</celldesigner:annotation>
</celldesigner:species>
<celldesigner:species id="s558" name="LCK">
<celldesigner:notes>
<html xmlns="http://www.w3.org/1999/xhtml">
<head>
<title/>
</head>
<body/>
</html>
</celldesigner:notes>
<celldesigner:annotation>
<celldesigner:complexSpecies>s524</celldesigner:complexSpecies>
<celldesigner:speciesIdentity>
<celldesigner:class>PROTEIN</celldesigner:class>
<celldesigner:proteinReference>p12</celldesigner:proteinReference>
<celldesigner:state>
<celldesigner:listOfModifications>
<celldesigner:modification residue="rs2" state="phosphorylated"/>
<celldesigner:modification residue="rs4" state="myristoylated"/>
<celldesigner:modification residue="rs5" state="palmytoylated"/>
</celldesigner:listOfModifications>
</celldesigner:state>
</celldesigner:speciesIdentity>
</celldesigner:annotation>
</celldesigner:species>
<celldesigner:species id="s522" name="LCK">
<celldesigner:notes>
<html xmlns="http://www.w3.org/1999/xhtml">
<head>
<title/>
</head>
<body/>
</html>
</celldesigner:notes>
<celldesigner:annotation>
<celldesigner:complexSpecies>s519</celldesigner:complexSpecies>
<celldesigner:speciesIdentity>
<celldesigner:class>PROTEIN</celldesigner:class>
<celldesigner:proteinReference>p12</celldesigner:proteinReference>
<celldesigner:state>
<celldesigner:listOfModifications>
<celldesigner:modification residue="rs4" state="myristoylated"/>
<celldesigner:modification residue="rs5" state="palmytoylated"/>
</celldesigner:listOfModifications>
</celldesigner:state>
</celldesigner:speciesIdentity>
</celldesigner:annotation>
</celldesigner:species>
<celldesigner:species id="s566" name="LCK">
<celldesigner:notes>
<html xmlns="http://www.w3.org/1999/xhtml">
<head>
<title/>
</head>
<body/>
</html>
</celldesigner:notes>
<celldesigner:annotation>
<celldesigner:complexSpecies>s560</celldesigner:complexSpecies>
<celldesigner:speciesIdentity>
<celldesigner:class>PROTEIN</celldesigner:class>
<celldesigner:proteinReference>p12</celldesigner:proteinReference>
<celldesigner:state>
<celldesigner:listOfModifications>
<celldesigner:modification residue="rs1" state="phosphorylated"/>
<celldesigner:modification residue="rs4" state="myristoylated"/>
<celldesigner:modification residue="rs5" state="palmytoylated"/>
</celldesigner:listOfModifications>
</celldesigner:state>
</celldesigner:speciesIdentity>
</celldesigner:annotation>
</celldesigner:species>
<celldesigner:species id="s1741" name="LCK">
<celldesigner:notes>
<html xmlns="http://www.w3.org/1999/xhtml">
<head>
<title/>
</head>
<body/>
</html>
</celldesigner:notes>
<celldesigner:annotation>
<celldesigner:complexSpecies>s1739</celldesigner:complexSpecies>
<celldesigner:speciesIdentity>
<celldesigner:class>PROTEIN</celldesigner:class>
<celldesigner:proteinReference>p12</celldesigner:proteinReference>
<celldesigner:state>
<celldesigner:listOfModifications>
<celldesigner:modification residue="rs1" state="phosphorylated"/>
<celldesigner:modification residue="rs3" state="phosphorylated"/>
<celldesigner:modification residue="rs4" state="myristoylated"/>
<celldesigner:modification residue="rs5" state="palmytoylated"/>
</celldesigner:listOfModifications>
</celldesigner:state>
</celldesigner:speciesIdentity>
</celldesigner:annotation>
</celldesigner:species>
<celldesigner:species id="s2008" name="LIME1">
<celldesigner:notes>
<html xmlns="http://www.w3.org/1999/xhtml">
<head>
<title/>
</head>
<body/>
</html>
</celldesigner:notes>
<celldesigner:annotation>
<celldesigner:complexSpecies>s2006</celldesigner:complexSpecies>
<celldesigner:speciesIdentity>
<celldesigner:class>PROTEIN</celldesigner:class>
<celldesigner:proteinReference>pr188</celldesigner:proteinReference>
<celldesigner:state>
<celldesigner:listOfModifications>
<celldesigner:modification residue="rs1" state="phosphorylated"/>
</celldesigner:listOfModifications>
</celldesigner:state>
</celldesigner:speciesIdentity>
</celldesigner:annotation>
</celldesigner:species>
<celldesigner:species id="s2009" name="LCK">
<celldesigner:notes>
<html xmlns="http://www.w3.org/1999/xhtml">
<head>
<title/>
</head>
<body/>
</html>
</celldesigner:notes>
<celldesigner:annotation>
<celldesigner:complexSpecies>s2006</celldesigner:complexSpecies>
<celldesigner:speciesIdentity>
<celldesigner:class>PROTEIN</celldesigner:class>
<celldesigner:proteinReference>p12</celldesigner:proteinReference>
<celldesigner:state>
<celldesigner:listOfModifications>
<celldesigner:modification residue="rs1" state="phosphorylated"/>
<celldesigner:modification residue="rs2" state="phosphorylated"/>
<celldesigner:modification residue="rs4" state="myristoylated"/>
<celldesigner:modification residue="rs5" state="palmytoylated"/>
</celldesigner:listOfModifications>
</celldesigner:state>
</celldesigner:speciesIdentity>
</celldesigner:annotation>
</celldesigner:species>
<celldesigner:species id="s1633" name="CSK">
<celldesigner:notes>
<html xmlns="http://www.w3.org/1999/xhtml">
<head>
<title/>
</head>
<body/>
</html>
</celldesigner:notes>
<celldesigner:annotation>
<celldesigner:complexSpecies>s1625</celldesigner:complexSpecies>
<celldesigner:speciesIdentity>
<celldesigner:class>PROTEIN</celldesigner:class>
<celldesigner:proteinReference>p2</celldesigner:proteinReference>
<celldesigner:state>
<celldesigner:listOfModifications>
<celldesigner:modification residue="rs1" state="phosphorylated"/>
</celldesigner:listOfModifications>
</celldesigner:state>
</celldesigner:speciesIdentity>
</celldesigner:annotation>
</celldesigner:species>
<celldesigner:species id="s1627" name="CSK">
<celldesigner:notes>
<html xmlns="http://www.w3.org/1999/xhtml">
<head>
<title/>
</head>
<body/>
</html>
</celldesigner:notes>
<celldesigner:annotation>
<celldesigner:complexSpecies>s1628</celldesigner:complexSpecies>
<celldesigner:speciesIdentity>
<celldesigner:class>PROTEIN</celldesigner:class>
<celldesigner:proteinReference>p2</celldesigner:proteinReference>
<celldesigner:state>
<celldesigner:listOfModifications>
<celldesigner:modification residue="rs1" state="phosphorylated"/>
</celldesigner:listOfModifications>
</celldesigner:state>
</celldesigner:speciesIdentity>
</celldesigner:annotation>
</celldesigner:species>
<celldesigner:species id="s1988" name="CSK">
<celldesigner:notes>
<html xmlns="http://www.w3.org/1999/xhtml">
<head>
<title/>
</head>
<body/>
</html>
</celldesigner:notes>
<celldesigner:annotation>
<celldesigner:complexSpecies>s1986</celldesigner:complexSpecies>
<celldesigner:speciesIdentity>
<celldesigner:class>PROTEIN</celldesigner:class>
<celldesigner:proteinReference>p2</celldesigner:proteinReference>
<celldesigner:state>
<celldesigner:listOfModifications>
<celldesigner:modification residue="rs1" state="phosphorylated"/>
</celldesigner:listOfModifications>
</celldesigner:state>
</celldesigner:speciesIdentity>
</celldesigner:annotation>
</celldesigner:species>
<celldesigner:species id="s2007" name="CSK">
<celldesigner:notes>
<html xmlns="http://www.w3.org/1999/xhtml">
<head>
<title/>
</head>
<body/>
</html>
</celldesigner:notes>
<celldesigner:annotation>
<celldesigner:complexSpecies>s2006</celldesigner:complexSpecies>
<celldesigner:speciesIdentity>
<celldesigner:class>PROTEIN</celldesigner:class>
<celldesigner:proteinReference>p2</celldesigner:proteinReference>
<celldesigner:state>
<celldesigner:listOfModifications>
<celldesigner:modification residue="rs1" state="phosphorylated"/>
</celldesigner:listOfModifications>
</celldesigner:state>
</celldesigner:speciesIdentity>
</celldesigner:annotation>
</celldesigner:species>
<celldesigner:species id="s89" name="IL10RA">
<celldesigner:notes>
<html xmlns="http://www.w3.org/1999/xhtml">
<head>
<title/>
</head>
<body/>
</html>
</celldesigner:notes>
<celldesigner:annotation>
<celldesigner:complexSpecies>s88</celldesigner:complexSpecies>
<celldesigner:speciesIdentity>
<celldesigner:class>PROTEIN</celldesigner:class>
<celldesigner:proteinReference>pr256</celldesigner:proteinReference>
</celldesigner:speciesIdentity>
</celldesigner:annotation>
</celldesigner:species>
<celldesigner:species id="s91" name="IL10RB">
<celldesigner:notes>
<html xmlns="http://www.w3.org/1999/xhtml">
<head>
<title/>
</head>
<body/>
</html>
</celldesigner:notes>
<celldesigner:annotation>
<celldesigner:complexSpecies>s88</celldesigner:complexSpecies>
<celldesigner:speciesIdentity>
<celldesigner:class>PROTEIN</celldesigner:class>
<celldesigner:proteinReference>pr257</celldesigner:proteinReference>
</celldesigner:speciesIdentity>
</celldesigner:annotation>
</celldesigner:species>
<celldesigner:species id="s215" name="IL6ST">
<celldesigner:notes>
<html xmlns="http://www.w3.org/1999/xhtml">
<head>
<title/>
</head>
<body/>
</html>
</celldesigner:notes>
<celldesigner:annotation>
<celldesigner:complexSpecies>s2069</celldesigner:complexSpecies>
<celldesigner:speciesIdentity>
<celldesigner:class>PROTEIN</celldesigner:class>
<celldesigner:proteinReference>pr35</celldesigner:proteinReference>
</celldesigner:speciesIdentity>
</celldesigner:annotation>
</celldesigner:species>
<celldesigner:species id="s66" name="IL2RG">
<celldesigner:notes>
<html xmlns="http://www.w3.org/1999/xhtml">
<head>
<title/>
</head>
<body/>
</html>
</celldesigner:notes>
<celldesigner:annotation>
<celldesigner:complexSpecies>s2069</celldesigner:complexSpecies>
<celldesigner:speciesIdentity>
<celldesigner:class>PROTEIN</celldesigner:class>
<celldesigner:proteinReference>pr262</celldesigner:proteinReference>
</celldesigner:speciesIdentity>
</celldesigner:annotation>
</celldesigner:species>
<celldesigner:species id="s193" name="IL12RB1">
<celldesigner:notes>
<html xmlns="http://www.w3.org/1999/xhtml">
<head>
<title/>
</head>
<body/>
</html>
</celldesigner:notes>
<celldesigner:annotation>
<celldesigner:complexSpecies>s2070</celldesigner:complexSpecies>
<celldesigner:speciesIdentity>
<celldesigner:class>PROTEIN</celldesigner:class>
<celldesigner:proteinReference>pr263</celldesigner:proteinReference>
</celldesigner:speciesIdentity>
</celldesigner:annotation>
</celldesigner:species>
<celldesigner:species id="s94" name="IL10RB">
<celldesigner:notes>
<html xmlns="http://www.w3.org/1999/xhtml">
<head>
<title/>
</head>
<body/>
</html>
</celldesigner:notes>
<celldesigner:annotation>
<celldesigner:complexSpecies>s93</celldesigner:complexSpecies>
<celldesigner:speciesIdentity>
<celldesigner:class>PROTEIN</celldesigner:class>
<celldesigner:proteinReference>pr257</celldesigner:proteinReference>
</celldesigner:speciesIdentity>
</celldesigner:annotation>
</celldesigner:species>
<celldesigner:species id="s95" name="IFNLR1">
<celldesigner:notes>
<html xmlns="http://www.w3.org/1999/xhtml">
<head>
<title/>
</head>
<body/>
</html>
</celldesigner:notes>
<celldesigner:annotation>
<celldesigner:complexSpecies>s93</celldesigner:complexSpecies>
<celldesigner:speciesIdentity>
<celldesigner:class>PROTEIN</celldesigner:class>
<celldesigner:proteinReference>pr269</celldesigner:proteinReference>
</celldesigner:speciesIdentity>
</celldesigner:annotation>
</celldesigner:species>
<celldesigner:species id="s79" name="IL4R">
<celldesigner:notes>
<html xmlns="http://www.w3.org/1999/xhtml">
<head>
<title/>
</head>
<body/>
</html>
</celldesigner:notes>
<celldesigner:annotation>
<celldesigner:complexSpecies>s67</celldesigner:complexSpecies>
<celldesigner:speciesIdentity>
<celldesigner:class>PROTEIN</celldesigner:class>
<celldesigner:proteinReference>pr270</celldesigner:proteinReference>
</celldesigner:speciesIdentity>
</celldesigner:annotation>
</celldesigner:species>
<celldesigner:species id="s76" name="IL12RB1">
<celldesigner:notes>
<html xmlns="http://www.w3.org/1999/xhtml">
<head>
<title/>
</head>
<body/>
</html>
</celldesigner:notes>
<celldesigner:annotation>
<celldesigner:complexSpecies>s2074</celldesigner:complexSpecies>
<celldesigner:speciesIdentity>
<celldesigner:class>PROTEIN</celldesigner:class>
<celldesigner:proteinReference>pr263</celldesigner:proteinReference>
</celldesigner:speciesIdentity>
</celldesigner:annotation>
</celldesigner:species>
<celldesigner:species id="s78" name="IL12RB2">
<celldesigner:notes>
<html xmlns="http://www.w3.org/1999/xhtml">
<head>
<title/>
</head>
<body/>
</html>
</celldesigner:notes>
<celldesigner:annotation>
<celldesigner:complexSpecies>s2074</celldesigner:complexSpecies>
<celldesigner:speciesIdentity>
<celldesigner:class>PROTEIN</celldesigner:class>
<celldesigner:proteinReference>pr271</celldesigner:proteinReference>
</celldesigner:speciesIdentity>
</celldesigner:annotation>
</celldesigner:species>
<celldesigner:species id="s99" name="IL17RB">
<celldesigner:notes>
<html xmlns="http://www.w3.org/1999/xhtml">
<head>
<title/>
</head>
<body/>
</html>
</celldesigner:notes>
<celldesigner:annotation>
<celldesigner:complexSpecies>s98</celldesigner:complexSpecies>
<celldesigner:speciesIdentity>
<celldesigner:class>PROTEIN</celldesigner:class>
<celldesigner:proteinReference>pr272</celldesigner:proteinReference>
</celldesigner:speciesIdentity>
</celldesigner:annotation>
</celldesigner:species>
<celldesigner:species id="s81" name="IL15RA">
<celldesigner:notes>
<html xmlns="http://www.w3.org/1999/xhtml">
<head>
<title/>
</head>
<body/>
</html>
</celldesigner:notes>
<celldesigner:annotation>
<celldesigner:complexSpecies>s2077</celldesigner:complexSpecies>
<celldesigner:speciesIdentity>
<celldesigner:class>PROTEIN</celldesigner:class>
<celldesigner:proteinReference>pr277</celldesigner:proteinReference>
</celldesigner:speciesIdentity>
</celldesigner:annotation>
</celldesigner:species>
<celldesigner:species id="s83" name="IL2RB">
<celldesigner:notes>
<html xmlns="http://www.w3.org/1999/xhtml">
<head>
<title/>
</head>
<body/>
</html>
</celldesigner:notes>
<celldesigner:annotation>
<celldesigner:complexSpecies>s2077</celldesigner:complexSpecies>
<celldesigner:speciesIdentity>
<celldesigner:class>PROTEIN</celldesigner:class>
<celldesigner:proteinReference>pr278</celldesigner:proteinReference>
</celldesigner:speciesIdentity>
</celldesigner:annotation>
</celldesigner:species>
<celldesigner:species id="s85" name="IL2RB">
<celldesigner:notes>
<html xmlns="http://www.w3.org/1999/xhtml">
<head>
<title/>
</head>
<body/>
</html>
</celldesigner:notes>
<celldesigner:annotation>
<celldesigner:complexSpecies>s68</celldesigner:complexSpecies>
<celldesigner:speciesIdentity>
<celldesigner:class>PROTEIN</celldesigner:class>
<celldesigner:proteinReference>pr278</celldesigner:proteinReference>
</celldesigner:speciesIdentity>
</celldesigner:annotation>
</celldesigner:species>
<celldesigner:species id="s86" name="IL2RA">
<celldesigner:notes>
<html xmlns="http://www.w3.org/1999/xhtml">
<head>
<title/>
</head>
<body/>
</html>
</celldesigner:notes>
<celldesigner:annotation>
<celldesigner:complexSpecies>s68</celldesigner:complexSpecies>
<celldesigner:speciesIdentity>
<celldesigner:class>PROTEIN</celldesigner:class>
<celldesigner:proteinReference>pr279</celldesigner:proteinReference>
</celldesigner:speciesIdentity>
</celldesigner:annotation>
</celldesigner:species>
<celldesigner:species id="s211" name="IL18RAP">
<celldesigner:notes>
<html xmlns="http://www.w3.org/1999/xhtml">
<head>
<title/>
</head>
<body/>
</html>
</celldesigner:notes>
<celldesigner:annotation>
<celldesigner:complexSpecies>s100</celldesigner:complexSpecies>
<celldesigner:speciesIdentity>
<celldesigner:class>PROTEIN</celldesigner:class>
<celldesigner:proteinReference>pr281</celldesigner:proteinReference>
</celldesigner:speciesIdentity>
</celldesigner:annotation>
</celldesigner:species>
<celldesigner:species id="s212" name="IL18R1">
<celldesigner:notes>
<html xmlns="http://www.w3.org/1999/xhtml">
<head>
<title/>
</head>
<body/>
</html>
</celldesigner:notes>
<celldesigner:annotation>
<celldesigner:complexSpecies>s100</celldesigner:complexSpecies>
<celldesigner:speciesIdentity>
<celldesigner:class>PROTEIN</celldesigner:class>
<celldesigner:proteinReference>pr282</celldesigner:proteinReference>
</celldesigner:speciesIdentity>
</celldesigner:annotation>
</celldesigner:species>
<celldesigner:species id="s2079" name="IL27">
<celldesigner:notes>
<html xmlns="http://www.w3.org/1999/xhtml">
<head>
<title/>
</head>
<body/>
</html>
</celldesigner:notes>
<celldesigner:annotation>
<celldesigner:complexSpecies>s2067</celldesigner:complexSpecies>
<celldesigner:speciesIdentity>
<celldesigner:class>PROTEIN</celldesigner:class>
<celldesigner:proteinReference>pr259</celldesigner:proteinReference>
</celldesigner:speciesIdentity>
</celldesigner:annotation>
</celldesigner:species>
<celldesigner:species id="s2082" name="IL23A">
<celldesigner:notes>
<html xmlns="http://www.w3.org/1999/xhtml">
<head>
<title/>
</head>
<body/>
</html>
</celldesigner:notes>
<celldesigner:annotation>
<celldesigner:complexSpecies>s2071</celldesigner:complexSpecies>
<celldesigner:speciesIdentity>
<celldesigner:class>PROTEIN</celldesigner:class>
<celldesigner:proteinReference>pr264</celldesigner:proteinReference>
</celldesigner:speciesIdentity>
</celldesigner:annotation>
</celldesigner:species>
<celldesigner:species id="s2087" name="IL1RAP">
<celldesigner:notes>
<html xmlns="http://www.w3.org/1999/xhtml">
<head>
<title/>
</head>
<body/>
</html>
</celldesigner:notes>
<celldesigner:annotation>
<celldesigner:complexSpecies>s35</celldesigner:complexSpecies>
<celldesigner:speciesIdentity>
<celldesigner:class>PROTEIN</celldesigner:class>
<celldesigner:proteinReference>pr266</celldesigner:proteinReference>
</celldesigner:speciesIdentity>
</celldesigner:annotation>
</celldesigner:species>
<celldesigner:species id="s2088" name="IFNGR2">
<celldesigner:notes>
<html xmlns="http://www.w3.org/1999/xhtml">
<head>
<title/>
</head>
<body/>
</html>
</celldesigner:notes>
<celldesigner:annotation>
<celldesigner:complexSpecies>s2076</celldesigner:complexSpecies>
<celldesigner:speciesIdentity>
<celldesigner:class>PROTEIN</celldesigner:class>
<celldesigner:proteinReference>pr276</celldesigner:proteinReference>
</celldesigner:speciesIdentity>
</celldesigner:annotation>
</celldesigner:species>
<celldesigner:species id="s2089" name="EBI3">
<celldesigner:notes>
<html xmlns="http://www.w3.org/1999/xhtml">
<head>
<title/>
</head>
<body/>
</html>
</celldesigner:notes>
<celldesigner:annotation>
<celldesigner:complexSpecies>s2067</celldesigner:complexSpecies>
<celldesigner:speciesIdentity>
<celldesigner:class>PROTEIN</celldesigner:class>
<celldesigner:proteinReference>pr260</celldesigner:proteinReference>
</celldesigner:speciesIdentity>
</celldesigner:annotation>
</celldesigner:species>
<celldesigner:species id="s2090" name="IL12B">
<celldesigner:notes>
<html xmlns="http://www.w3.org/1999/xhtml">
<head>
<title/>
</head>
<body/>
</html>
</celldesigner:notes>
<celldesigner:annotation>
<celldesigner:complexSpecies>s2071</celldesigner:complexSpecies>
<celldesigner:speciesIdentity>
<celldesigner:class>PROTEIN</celldesigner:class>
<celldesigner:proteinReference>pr265</celldesigner:proteinReference>
</celldesigner:speciesIdentity>
</celldesigner:annotation>
</celldesigner:species>
<celldesigner:species id="s2091" name="TCR_br_alpha">
<celldesigner:notes>
<html xmlns="http://www.w3.org/1999/xhtml">
<head>
<title/>
</head>
<body/>
</html>
</celldesigner:notes>
<celldesigner:annotation>
<celldesigner:complexSpecies>s362</celldesigner:complexSpecies>
<celldesigner:speciesIdentity>
<celldesigner:class>PROTEIN</celldesigner:class>
<celldesigner:proteinReference>p3</celldesigner:proteinReference>
</celldesigner:speciesIdentity>
</celldesigner:annotation>
</celldesigner:species>
<celldesigner:species id="s2092" name="CD3_br_zeta">
<celldesigner:notes>
<html xmlns="http://www.w3.org/1999/xhtml">
<head>
<title/>
</head>
<body/>
</html>
</celldesigner:notes>
<celldesigner:annotation>
<celldesigner:complexSpecies>s362</celldesigner:complexSpecies>
<celldesigner:speciesIdentity>
<celldesigner:class>PROTEIN</celldesigner:class>
<celldesigner:proteinReference>p9</celldesigner:proteinReference>
<celldesigner:state>
<celldesigner:homodimer>2</celldesigner:homodimer>
</celldesigner:state>
</celldesigner:speciesIdentity>
</celldesigner:annotation>
</celldesigner:species>
<celldesigner:species id="s2094" name="CD3_br_epsilon">
<celldesigner:notes>
<html xmlns="http://www.w3.org/1999/xhtml">
<head>
<title/>
</head>
<body/>
</html>
</celldesigner:notes>
<celldesigner:annotation>
<celldesigner:complexSpecies>s370</celldesigner:complexSpecies>
<celldesigner:speciesIdentity>
<celldesigner:class>PROTEIN</celldesigner:class>
<celldesigner:proteinReference>p8</celldesigner:proteinReference>
<celldesigner:state>
<celldesigner:homodimer>2</celldesigner:homodimer>
</celldesigner:state>
</celldesigner:speciesIdentity>
</celldesigner:annotation>
</celldesigner:species>
<celldesigner:species id="s2096" name="TCR_br_alpha">
<celldesigner:notes>
<html xmlns="http://www.w3.org/1999/xhtml">
<head>
<title/>
</head>
<body/>
</html>
</celldesigner:notes>
<celldesigner:annotation>
<celldesigner:complexSpecies>s384</celldesigner:complexSpecies>
<celldesigner:speciesIdentity>
<celldesigner:class>PROTEIN</celldesigner:class>
<celldesigner:proteinReference>p3</celldesigner:proteinReference>
</celldesigner:speciesIdentity>
</celldesigner:annotation>
</celldesigner:species>
<celldesigner:species id="s2097" name="CD3_br_delta">
<celldesigner:notes>
<html xmlns="http://www.w3.org/1999/xhtml">
<head>
<title/>
</head>
<body/>
</html>
</celldesigner:notes>
<celldesigner:annotation>
<celldesigner:complexSpecies>s384</celldesigner:complexSpecies>
<celldesigner:speciesIdentity>
<celldesigner:class>PROTEIN</celldesigner:class>
<celldesigner:proteinReference>p10</celldesigner:proteinReference>
<celldesigner:state>
<celldesigner:listOfModifications>
<celldesigner:modification residue="rs1" state="phosphorylated"/>
<celldesigner:modification residue="rs2" state="phosphorylated"/>
</celldesigner:listOfModifications>
</celldesigner:state>
</celldesigner:speciesIdentity>
</celldesigner:annotation>
</celldesigner:species>
<celldesigner:species id="s2098" name="TCR_br_beta">
<celldesigner:notes>
<html xmlns="http://www.w3.org/1999/xhtml">
<head>
<title/>
</head>
<body/>
</html>
</celldesigner:notes>
<celldesigner:annotation>
<celldesigner:complexSpecies>s437</celldesigner:complexSpecies>
<celldesigner:speciesIdentity>
<celldesigner:class>PROTEIN</celldesigner:class>
<celldesigner:proteinReference>p4</celldesigner:proteinReference>
</celldesigner:speciesIdentity>
</celldesigner:annotation>
</celldesigner:species>
<celldesigner:species id="s2099" name="CD3_br_delta">
<celldesigner:notes>
<html xmlns="http://www.w3.org/1999/xhtml">
<head>
<title/>
</head>
<body/>
</html>
</celldesigner:notes>
<celldesigner:annotation>
<celldesigner:complexSpecies>s437</celldesigner:complexSpecies>
<celldesigner:speciesIdentity>
<celldesigner:class>PROTEIN</celldesigner:class>
<celldesigner:proteinReference>p10</celldesigner:proteinReference>
<celldesigner:state>
<celldesigner:listOfModifications>
<celldesigner:modification residue="rs1" state="phosphorylated"/>
<celldesigner:modification residue="rs2" state="phosphorylated"/>
</celldesigner:listOfModifications>
</celldesigner:state>
</celldesigner:speciesIdentity>
</celldesigner:annotation>
</celldesigner:species>
<celldesigner:species id="s2100" name="CD3_br_epsilon">
<celldesigner:notes>
<html xmlns="http://www.w3.org/1999/xhtml">
<head>
<title/>
</head>
<body/>
</html>
</celldesigner:notes>
<celldesigner:annotation>
<celldesigner:complexSpecies>s437</celldesigner:complexSpecies>
<celldesigner:speciesIdentity>
<celldesigner:class>PROTEIN</celldesigner:class>
<celldesigner:proteinReference>p8</celldesigner:proteinReference>
<celldesigner:state>
<celldesigner:homodimer>2</celldesigner:homodimer>
<celldesigner:listOfModifications>
<celldesigner:modification residue="rs1" state="phosphorylated"/>
<celldesigner:modification residue="rs2" state="phosphorylated"/>
</celldesigner:listOfModifications>
</celldesigner:state>
</celldesigner:speciesIdentity>
</celldesigner:annotation>
</celldesigner:species>
<celldesigner:species id="s2101" name="NFKBIA/_br_I kappa B">
<celldesigner:notes>
<html xmlns="http://www.w3.org/1999/xhtml">
<head>
<title/>
</head>
<body/>
</html>
</celldesigner:notes>
<celldesigner:annotation>
<celldesigner:complexSpecies>s317</celldesigner:complexSpecies>
<celldesigner:speciesIdentity>
<celldesigner:class>PROTEIN</celldesigner:class>
<celldesigner:proteinReference>p43</celldesigner:proteinReference>
</celldesigner:speciesIdentity>
</celldesigner:annotation>
</celldesigner:species>
<celldesigner:species id="s2102" name="PDCD1LG2/PD-L2">
<celldesigner:notes>
<html xmlns="http://www.w3.org/1999/xhtml">
<head>
<title/>
</head>
<body/>
</html>
</celldesigner:notes>
<celldesigner:annotation>
<celldesigner:complexSpecies>s1520</celldesigner:complexSpecies>
<celldesigner:speciesIdentity>
<celldesigner:class>PROTEIN</celldesigner:class>
<celldesigner:proteinReference>pr4</celldesigner:proteinReference>
</celldesigner:speciesIdentity>
</celldesigner:annotation>
</celldesigner:species>
<celldesigner:species id="s2103" name="CD274/PD-L1">
<celldesigner:notes>
<html xmlns="http://www.w3.org/1999/xhtml">
<head>
<title/>
</head>
<body/>
</html>
</celldesigner:notes>
<celldesigner:annotation>
<celldesigner:complexSpecies>s36</celldesigner:complexSpecies>
<celldesigner:speciesIdentity>
<celldesigner:class>PROTEIN</celldesigner:class>
<celldesigner:proteinReference>pr3</celldesigner:proteinReference>
</celldesigner:speciesIdentity>
</celldesigner:annotation>
</celldesigner:species>
<celldesigner:species id="s2104" name="ZAP-70">
<celldesigner:notes>
<html xmlns="http://www.w3.org/1999/xhtml">
<head>
<title/>
</head>
<body/>
</html>
</celldesigner:notes>
<celldesigner:annotation>
<celldesigner:complexSpecies>s398</celldesigner:complexSpecies>
<celldesigner:speciesIdentity>
<celldesigner:class>PROTEIN</celldesigner:class>
<celldesigner:proteinReference>p5</celldesigner:proteinReference>
</celldesigner:speciesIdentity>
</celldesigner:annotation>
</celldesigner:species>
<celldesigner:species id="s2109" name="IL2RG">
<celldesigner:notes>
<html xmlns="http://www.w3.org/1999/xhtml">
<head>
<title/>
</head>
<body/>
</html>
</celldesigner:notes>
<celldesigner:annotation>
<celldesigner:complexSpecies>s68</celldesigner:complexSpecies>
<celldesigner:speciesIdentity>
<celldesigner:class>PROTEIN</celldesigner:class>
<celldesigner:proteinReference>pr262</celldesigner:proteinReference>
</celldesigner:speciesIdentity>
</celldesigner:annotation>
</celldesigner:species>
<celldesigner:species id="s2111" name="IL6ST">
<celldesigner:notes>
<html xmlns="http://www.w3.org/1999/xhtml">
<head>
<title/>
</head>
<body/>
</html>
</celldesigner:notes>
<celldesigner:annotation>
<celldesigner:complexSpecies>s2070</celldesigner:complexSpecies>
<celldesigner:speciesIdentity>
<celldesigner:class>PROTEIN</celldesigner:class>
<celldesigner:proteinReference>pr35</celldesigner:proteinReference>
</celldesigner:speciesIdentity>
</celldesigner:annotation>
</celldesigner:species>
<celldesigner:species id="s2113" name="IL2RG">
<celldesigner:notes>
<html xmlns="http://www.w3.org/1999/xhtml">
<head>
<title/>
</head>
<body/>
</html>
</celldesigner:notes>
<celldesigner:annotation>
<celldesigner:complexSpecies>s2112</celldesigner:complexSpecies>
<celldesigner:speciesIdentity>
<celldesigner:class>PROTEIN</celldesigner:class>
<celldesigner:proteinReference>pr262</celldesigner:proteinReference>
</celldesigner:speciesIdentity>
</celldesigner:annotation>
</celldesigner:species>
<celldesigner:species id="s2114" name="IL7RA">
<celldesigner:notes>
<html xmlns="http://www.w3.org/1999/xhtml">
<head>
<title/>
</head>
<body/>
</html>
</celldesigner:notes>
<celldesigner:annotation>
<celldesigner:complexSpecies>s2112</celldesigner:complexSpecies>
<celldesigner:speciesIdentity>
<celldesigner:class>PROTEIN</celldesigner:class>
<celldesigner:proteinReference>pr284</celldesigner:proteinReference>
</celldesigner:speciesIdentity>
</celldesigner:annotation>
</celldesigner:species>
<celldesigner:species id="s2124" name="IL17RA">
<celldesigner:notes>
<html xmlns="http://www.w3.org/1999/xhtml">
<head>
<title/>
</head>
<body/>
</html>
</celldesigner:notes>
<celldesigner:annotation>
<celldesigner:complexSpecies>s2122</celldesigner:complexSpecies>
<celldesigner:speciesIdentity>
<celldesigner:class>PROTEIN</celldesigner:class>
<celldesigner:proteinReference>pr291</celldesigner:proteinReference>
</celldesigner:speciesIdentity>
</celldesigner:annotation>
</celldesigner:species>
<celldesigner:species id="s2125" name="IL17RA">
<celldesigner:notes>
<html xmlns="http://www.w3.org/1999/xhtml">
<head>
<title/>
</head>
<body/>
</html>
</celldesigner:notes>
<celldesigner:annotation>
<celldesigner:complexSpecies>s2123</celldesigner:complexSpecies>
<celldesigner:speciesIdentity>
<celldesigner:class>PROTEIN</celldesigner:class>
<celldesigner:proteinReference>pr291</celldesigner:proteinReference>
</celldesigner:speciesIdentity>
</celldesigner:annotation>
</celldesigner:species>
<celldesigner:species id="s2127" name="IL17RC">
<celldesigner:notes>
<html xmlns="http://www.w3.org/1999/xhtml">
<head>
<title/>
</head>
<body/>
</html>
</celldesigner:notes>
<celldesigner:annotation>
<celldesigner:complexSpecies>s2122</celldesigner:complexSpecies>
<celldesigner:speciesIdentity>
<celldesigner:class>PROTEIN</celldesigner:class>
<celldesigner:proteinReference>pr292</celldesigner:proteinReference>
</celldesigner:speciesIdentity>
</celldesigner:annotation>
</celldesigner:species>
<celldesigner:species id="s2128" name="IL17RE">
<celldesigner:notes>
<html xmlns="http://www.w3.org/1999/xhtml">
<head>
<title/>
</head>
<body/>
</html>
</celldesigner:notes>
<celldesigner:annotation>
<celldesigner:complexSpecies>s2123</celldesigner:complexSpecies>
<celldesigner:speciesIdentity>
<celldesigner:class>PROTEIN</celldesigner:class>
<celldesigner:proteinReference>pr293</celldesigner:proteinReference>
</celldesigner:speciesIdentity>
</celldesigner:annotation>
</celldesigner:species>
<celldesigner:species id="s2131" name="ALCAM">
<celldesigner:notes>
<html xmlns="http://www.w3.org/1999/xhtml">
<head>
<title/>
</head>
<body/>
</html>
</celldesigner:notes>
<celldesigner:annotation>
<celldesigner:complexSpecies>s2132</celldesigner:complexSpecies>
<celldesigner:speciesIdentity>
<celldesigner:class>PROTEIN</celldesigner:class>
<celldesigner:proteinReference>pr296</celldesigner:proteinReference>
</celldesigner:speciesIdentity>
</celldesigner:annotation>
</celldesigner:species>
<celldesigner:species id="s2134" name="ALCAM">
<celldesigner:notes>
<html xmlns="http://www.w3.org/1999/xhtml">
<head>
<title/>
</head>
<body/>
</html>
</celldesigner:notes>
<celldesigner:annotation>
<celldesigner:complexSpecies>s2133</celldesigner:complexSpecies>
<celldesigner:speciesIdentity>
<celldesigner:class>PROTEIN</celldesigner:class>
<celldesigner:proteinReference>pr296</celldesigner:proteinReference>
</celldesigner:speciesIdentity>
</celldesigner:annotation>
</celldesigner:species>
<celldesigner:species id="s2141" name="STIM1">
<celldesigner:notes>
<html xmlns="http://www.w3.org/1999/xhtml">
<head>
<title/>
</head>
<body/>
</html>
</celldesigner:notes>
<celldesigner:annotation>
<celldesigner:complexSpecies>s1002</celldesigner:complexSpecies>
<celldesigner:speciesIdentity>
<celldesigner:class>PROTEIN</celldesigner:class>
<celldesigner:proteinReference>pr46</celldesigner:proteinReference>
<celldesigner:state>
<celldesigner:homodimer>2</celldesigner:homodimer>
</celldesigner:state>
</celldesigner:speciesIdentity>
</celldesigner:annotation>
</celldesigner:species>
<celldesigner:species id="s2142" name="ORAI1">
<celldesigner:notes>
<html xmlns="http://www.w3.org/1999/xhtml">
<head>
<title/>
</head>
<body/>
</html>
</celldesigner:notes>
<celldesigner:annotation>
<celldesigner:complexSpecies>s1002</celldesigner:complexSpecies>
<celldesigner:speciesIdentity>
<celldesigner:class>PROTEIN</celldesigner:class>
<celldesigner:proteinReference>p33</celldesigner:proteinReference>
<celldesigner:state>
<celldesigner:homodimer>6</celldesigner:homodimer>
</celldesigner:state>
</celldesigner:speciesIdentity>
</celldesigner:annotation>
</celldesigner:species>
<celldesigner:species id="s2143" name="CRACR2A">
<celldesigner:notes>
<html xmlns="http://www.w3.org/1999/xhtml">
<head>
<title/>
</head>
<body/>
</html>
</celldesigner:notes>
<celldesigner:annotation>
<celldesigner:complexSpecies>s1002</celldesigner:complexSpecies>
<celldesigner:speciesIdentity>
<celldesigner:class>PROTEIN</celldesigner:class>
<celldesigner:proteinReference>pr103</celldesigner:proteinReference>
</celldesigner:speciesIdentity>
</celldesigner:annotation>
</celldesigner:species>
<celldesigner:species id="s2145" name="ORAI3">
<celldesigner:notes>
<html xmlns="http://www.w3.org/1999/xhtml">
<head>
<title/>
</head>
<body/>
</html>
</celldesigner:notes>
<celldesigner:annotation>
<celldesigner:complexSpecies>s2140</celldesigner:complexSpecies>
<celldesigner:speciesIdentity>
<celldesigner:class>PROTEIN</celldesigner:class>
<celldesigner:proteinReference>pr299</celldesigner:proteinReference>
</celldesigner:speciesIdentity>
</celldesigner:annotation>
</celldesigner:species>
<celldesigner:species id="s2146" name="STIM1">
<celldesigner:notes>
<html xmlns="http://www.w3.org/1999/xhtml">
<head>
<title/>
</head>
<body/>
</html>
</celldesigner:notes>
<celldesigner:annotation>
<celldesigner:complexSpecies>s2140</celldesigner:complexSpecies>
<celldesigner:speciesIdentity>
<celldesigner:class>PROTEIN</celldesigner:class>
<celldesigner:proteinReference>pr46</celldesigner:proteinReference>
<celldesigner:state>
<celldesigner:homodimer>2</celldesigner:homodimer>
</celldesigner:state>
</celldesigner:speciesIdentity>
</celldesigner:annotation>
</celldesigner:species>
<celldesigner:species id="s2147" name="ORAI1">
<celldesigner:notes>
<html xmlns="http://www.w3.org/1999/xhtml">
<head>
<title/>
</head>
<body/>
</html>
</celldesigner:notes>
<celldesigner:annotation>
<celldesigner:complexSpecies>s2140</celldesigner:complexSpecies>
<celldesigner:speciesIdentity>
<celldesigner:class>PROTEIN</celldesigner:class>
<celldesigner:proteinReference>p33</celldesigner:proteinReference>
</celldesigner:speciesIdentity>
</celldesigner:annotation>
</celldesigner:species>
<celldesigner:species id="s2149" name="STIM1">
<celldesigner:notes>
<html xmlns="http://www.w3.org/1999/xhtml">
<head>
<title/>
</head>
<body/>
</html>
</celldesigner:notes>
<celldesigner:annotation>
<celldesigner:complexSpecies>s2148</celldesigner:complexSpecies>
<celldesigner:speciesIdentity>
<celldesigner:class>PROTEIN</celldesigner:class>
<celldesigner:proteinReference>pr46</celldesigner:proteinReference>
<celldesigner:state>
<celldesigner:homodimer>2</celldesigner:homodimer>
</celldesigner:state>
</celldesigner:speciesIdentity>
</celldesigner:annotation>
</celldesigner:species>
<celldesigner:species id="s2150" name="ORAI1">
<celldesigner:notes>
<html xmlns="http://www.w3.org/1999/xhtml">
<head>
<title/>
</head>
<body/>
</html>
</celldesigner:notes>
<celldesigner:annotation>
<celldesigner:complexSpecies>s2148</celldesigner:complexSpecies>
<celldesigner:speciesIdentity>
<celldesigner:class>PROTEIN</celldesigner:class>
<celldesigner:proteinReference>p33</celldesigner:proteinReference>
</celldesigner:speciesIdentity>
</celldesigner:annotation>
</celldesigner:species>
<celldesigner:species id="s2152" name="ORAI2">
<celldesigner:notes>
<html xmlns="http://www.w3.org/1999/xhtml">
<head>
<title/>
</head>
<body/>
</html>
</celldesigner:notes>
<celldesigner:annotation>
<celldesigner:complexSpecies>s2148</celldesigner:complexSpecies>
<celldesigner:speciesIdentity>
<celldesigner:class>PROTEIN</celldesigner:class>
<celldesigner:proteinReference>pr300</celldesigner:proteinReference>
</celldesigner:speciesIdentity>
</celldesigner:annotation>
</celldesigner:species>
<celldesigner:species id="s2252" name="SLC3A2">
<celldesigner:notes>
<html xmlns="http://www.w3.org/1999/xhtml">
<head>
<title/>
</head>
<body/>
</html>
</celldesigner:notes>
<celldesigner:annotation>
<celldesigner:complexSpecies>s2251</celldesigner:complexSpecies>
<celldesigner:speciesIdentity>
<celldesigner:class>PROTEIN</celldesigner:class>
<celldesigner:proteinReference>pr368</celldesigner:proteinReference>
</celldesigner:speciesIdentity>
</celldesigner:annotation>
</celldesigner:species>
<celldesigner:species id="s2253" name="SLC7A5">
<celldesigner:notes>
<html xmlns="http://www.w3.org/1999/xhtml">
<head>
<title/>
</head>
<body/>
</html>
</celldesigner:notes>
<celldesigner:annotation>
<celldesigner:complexSpecies>s2251</celldesigner:complexSpecies>
<celldesigner:speciesIdentity>
<celldesigner:class>PROTEIN</celldesigner:class>
<celldesigner:proteinReference>pr369</celldesigner:proteinReference>
</celldesigner:speciesIdentity>
</celldesigner:annotation>
</celldesigner:species>
<celldesigner:species id="s1958" name="ATF2/CREB2">
<celldesigner:notes>
<html xmlns="http://www.w3.org/1999/xhtml">
<head>
<title/>
</head>
<body/>
</html>
</celldesigner:notes>
<celldesigner:annotation>
<celldesigner:complexSpecies>s1959</celldesigner:complexSpecies>
<celldesigner:speciesIdentity>
<celldesigner:class>PROTEIN</celldesigner:class>
<celldesigner:proteinReference>pr195</celldesigner:proteinReference>
<celldesigner:state>
<celldesigner:listOfModifications>
<celldesigner:modification residue="rs1" state="phosphorylated"/>
</celldesigner:listOfModifications>
</celldesigner:state>
</celldesigner:speciesIdentity>
</celldesigner:annotation>
</celldesigner:species>
<celldesigner:species id="s2259" name="PDPK1">
<celldesigner:notes>
<html xmlns="http://www.w3.org/1999/xhtml">
<head>
<title/>
</head>
<body/>
</html>
</celldesigner:notes>
<celldesigner:annotation>
<celldesigner:complexSpecies>s830</celldesigner:complexSpecies>
<celldesigner:speciesIdentity>
<celldesigner:class>PROTEIN</celldesigner:class>
<celldesigner:proteinReference>pr69</celldesigner:proteinReference>
</celldesigner:speciesIdentity>
</celldesigner:annotation>
</celldesigner:species>
<celldesigner:species id="s2261" name="MTOR/FRAP">
<celldesigner:notes>
<html xmlns="http://www.w3.org/1999/xhtml">
<head>
<title/>
</head>
<body/>
</html>
</celldesigner:notes>
<celldesigner:annotation>
<celldesigner:complexSpecies>s2260</celldesigner:complexSpecies>
<celldesigner:speciesIdentity>
<celldesigner:class>PROTEIN</celldesigner:class>
<celldesigner:proteinReference>pr74</celldesigner:proteinReference>
</celldesigner:speciesIdentity>
</celldesigner:annotation>
</celldesigner:species>
<celldesigner:species id="s2262" name="RICTOR">
<celldesigner:notes>
<html xmlns="http://www.w3.org/1999/xhtml">
<head>
<title/>
</head>
<body/>
</html>
</celldesigner:notes>
<celldesigner:annotation>
<celldesigner:complexSpecies>s2260</celldesigner:complexSpecies>
<celldesigner:speciesIdentity>
<celldesigner:class>PROTEIN</celldesigner:class>
<celldesigner:proteinReference>pr131</celldesigner:proteinReference>
</celldesigner:speciesIdentity>
</celldesigner:annotation>
</celldesigner:species>
<celldesigner:species id="s2263" name="MLST8">
<celldesigner:notes>
<html xmlns="http://www.w3.org/1999/xhtml">
<head>
<title/>
</head>
<body/>
</html>
</celldesigner:notes>
<celldesigner:annotation>
<celldesigner:complexSpecies>s2260</celldesigner:complexSpecies>
<celldesigner:speciesIdentity>
<celldesigner:class>PROTEIN</celldesigner:class>
<celldesigner:proteinReference>pr118</celldesigner:proteinReference>
</celldesigner:speciesIdentity>
</celldesigner:annotation>
</celldesigner:species>
<celldesigner:species id="s2270" name="RICTOR">
<celldesigner:notes>
<html xmlns="http://www.w3.org/1999/xhtml">
<head>
<title/>
</head>
<body/>
</html>
</celldesigner:notes>
<celldesigner:annotation>
<celldesigner:complexSpecies>s1834</celldesigner:complexSpecies>
<celldesigner:speciesIdentity>
<celldesigner:class>PROTEIN</celldesigner:class>
<celldesigner:proteinReference>pr131</celldesigner:proteinReference>
</celldesigner:speciesIdentity>
</celldesigner:annotation>
</celldesigner:species>
<celldesigner:species id="s2271" name="MLST8">
<celldesigner:notes>
<html xmlns="http://www.w3.org/1999/xhtml">
<head>
<title/>
</head>
<body/>
</html>
</celldesigner:notes>
<celldesigner:annotation>
<celldesigner:complexSpecies>s1834</celldesigner:complexSpecies>
<celldesigner:speciesIdentity>
<celldesigner:class>PROTEIN</celldesigner:class>
<celldesigner:proteinReference>pr118</celldesigner:proteinReference>
</celldesigner:speciesIdentity>
</celldesigner:annotation>
</celldesigner:species>
<celldesigner:species id="s2272" name="MTOR/FRAP">
<celldesigner:notes>
<html xmlns="http://www.w3.org/1999/xhtml">
<head>
<title/>
</head>
<body/>
</html>
</celldesigner:notes>
<celldesigner:annotation>
<celldesigner:complexSpecies>s1834</celldesigner:complexSpecies>
<celldesigner:speciesIdentity>
<celldesigner:class>PROTEIN</celldesigner:class>
<celldesigner:proteinReference>pr74</celldesigner:proteinReference>
</celldesigner:speciesIdentity>
</celldesigner:annotation>
</celldesigner:species>
<celldesigner:species id="s2274" name="MTOR/FRAP">
<celldesigner:notes>
<html xmlns="http://www.w3.org/1999/xhtml">
<head>
<title/>
</head>
<body/>
</html>
</celldesigner:notes>
<celldesigner:annotation>
<celldesigner:complexSpecies>s2273</celldesigner:complexSpecies>
<celldesigner:speciesIdentity>
<celldesigner:class>PROTEIN</celldesigner:class>
<celldesigner:proteinReference>pr74</celldesigner:proteinReference>
</celldesigner:speciesIdentity>
</celldesigner:annotation>
</celldesigner:species>
<celldesigner:species id="s2275" name="MLST8">
<celldesigner:notes>
<html xmlns="http://www.w3.org/1999/xhtml">
<head>
<title/>
</head>
<body/>
</html>
</celldesigner:notes>
<celldesigner:annotation>
<celldesigner:complexSpecies>s2273</celldesigner:complexSpecies>
<celldesigner:speciesIdentity>
<celldesigner:class>PROTEIN</celldesigner:class>
<celldesigner:proteinReference>pr118</celldesigner:proteinReference>
</celldesigner:speciesIdentity>
</celldesigner:annotation>
</celldesigner:species>
<celldesigner:species id="s2276" name="RPTOR">
<celldesigner:notes>
<html xmlns="http://www.w3.org/1999/xhtml">
<head>
<title/>
</head>
<body/>
</html>
</celldesigner:notes>
<celldesigner:annotation>
<celldesigner:complexSpecies>s2273</celldesigner:complexSpecies>
<celldesigner:speciesIdentity>
<celldesigner:class>PROTEIN</celldesigner:class>
<celldesigner:proteinReference>pr116</celldesigner:proteinReference>
<celldesigner:state>
<celldesigner:listOfModifications>
<celldesigner:modification residue="rs1" state="phosphorylated"/>
</celldesigner:listOfModifications>
</celldesigner:state>
</celldesigner:speciesIdentity>
</celldesigner:annotation>
</celldesigner:species>
<celldesigner:species id="s2278" name="ITGAL">
<celldesigner:notes>
<html xmlns="http://www.w3.org/1999/xhtml">
<head>
<title/>
</head>
<body/>
</html>
</celldesigner:notes>
<celldesigner:annotation>
<celldesigner:complexSpecies>s2000</celldesigner:complexSpecies>
<celldesigner:speciesIdentity>
<celldesigner:class>PROTEIN</celldesigner:class>
<celldesigner:proteinReference>pr205</celldesigner:proteinReference>
</celldesigner:speciesIdentity>
</celldesigner:annotation>
</celldesigner:species>
<celldesigner:species id="s2279" name="ITGB2">
<celldesigner:notes>
<html xmlns="http://www.w3.org/1999/xhtml">
<head>
<title/>
</head>
<body/>
</html>
</celldesigner:notes>
<celldesigner:annotation>
<celldesigner:complexSpecies>s2000</celldesigner:complexSpecies>
<celldesigner:speciesIdentity>
<celldesigner:class>PROTEIN</celldesigner:class>
<celldesigner:proteinReference>pr206</celldesigner:proteinReference>
</celldesigner:speciesIdentity>
</celldesigner:annotation>
</celldesigner:species>
<celldesigner:species id="s2285" name="CD5">
<celldesigner:notes>
<html xmlns="http://www.w3.org/1999/xhtml">
<head>
<title/>
</head>
<body/>
</html>
</celldesigner:notes>
<celldesigner:annotation>
<celldesigner:complexSpecies>s2284</celldesigner:complexSpecies>
<celldesigner:speciesIdentity>
<celldesigner:class>PROTEIN</celldesigner:class>
<celldesigner:proteinReference>pr178</celldesigner:proteinReference>
</celldesigner:speciesIdentity>
</celldesigner:annotation>
</celldesigner:species>
<celldesigner:species id="s2287" name="CD5">
<celldesigner:notes>
<html xmlns="http://www.w3.org/1999/xhtml">
<head>
<title/>
</head>
<body/>
</html>
</celldesigner:notes>
<celldesigner:annotation>
<celldesigner:complexSpecies>s2286</celldesigner:complexSpecies>
<celldesigner:speciesIdentity>
<celldesigner:class>PROTEIN</celldesigner:class>
<celldesigner:proteinReference>pr178</celldesigner:proteinReference>
</celldesigner:speciesIdentity>
</celldesigner:annotation>
</celldesigner:species>
<celldesigner:species id="s2288" name="CBL/_br_c-Cbl">
<celldesigner:notes>
<html xmlns="http://www.w3.org/1999/xhtml">
<head>
<title/>
</head>
<body/>
</html>
</celldesigner:notes>
<celldesigner:annotation>
<celldesigner:complexSpecies>s2284</celldesigner:complexSpecies>
<celldesigner:speciesIdentity>
<celldesigner:class>PROTEIN</celldesigner:class>
<celldesigner:proteinReference>pr49</celldesigner:proteinReference>
</celldesigner:speciesIdentity>
</celldesigner:annotation>
</celldesigner:species>
<celldesigner:species id="s2289" name="CBLB">
<celldesigner:notes>
<html xmlns="http://www.w3.org/1999/xhtml">
<head>
<title/>
</head>
<body/>
</html>
</celldesigner:notes>
<celldesigner:annotation>
<celldesigner:complexSpecies>s2286</celldesigner:complexSpecies>
<celldesigner:speciesIdentity>
<celldesigner:class>PROTEIN</celldesigner:class>
<celldesigner:proteinReference>pr170</celldesigner:proteinReference>
</celldesigner:speciesIdentity>
</celldesigner:annotation>
</celldesigner:species>
<celldesigner:species id="s2093" name="MHC_br_-antigen">
<celldesigner:notes>
<html xmlns="http://www.w3.org/1999/xhtml">
<head>
<title/>
</head>
<body/>
</html>
</celldesigner:notes>
<celldesigner:annotation>
<celldesigner:complexSpecies>s370</celldesigner:complexSpecies>
<celldesigner:speciesIdentity>
<celldesigner:class>PROTEIN</celldesigner:class>
<celldesigner:proteinReference>p7</celldesigner:proteinReference>
</celldesigner:speciesIdentity>
</celldesigner:annotation>
</celldesigner:species>
<celldesigner:species id="s1767" name="VAV1">
<celldesigner:notes>
<html xmlns="http://www.w3.org/1999/xhtml">
<head>
<title/>
</head>
<body/>
</html>
</celldesigner:notes>
<celldesigner:annotation>
<celldesigner:complexSpecies>s1766</celldesigner:complexSpecies>
<celldesigner:speciesIdentity>
<celldesigner:class>PROTEIN</celldesigner:class>
<celldesigner:proteinReference>pr55</celldesigner:proteinReference>
</celldesigner:speciesIdentity>
</celldesigner:annotation>
</celldesigner:species>
<celldesigner:species id="s2290" name="Calmodulin">
<celldesigner:notes>
<html xmlns="http://www.w3.org/1999/xhtml">
<head>
<title/>
</head>
<body/>
</html>
</celldesigner:notes>
<celldesigner:annotation>
<celldesigner:complexSpecies>s823</celldesigner:complexSpecies>
<celldesigner:speciesIdentity>
<celldesigner:class>PROTEIN</celldesigner:class>
<celldesigner:proteinReference>p36</celldesigner:proteinReference>
</celldesigner:speciesIdentity>
</celldesigner:annotation>
</celldesigner:species>
<celldesigner:species id="s897" name="CARD11/Carma1">
<celldesigner:notes>
<html xmlns="http://www.w3.org/1999/xhtml">
<head>
<title/>
</head>
<body/>
</html>
</celldesigner:notes>
<celldesigner:annotation>
<celldesigner:complexSpecies>s901</celldesigner:complexSpecies>
<celldesigner:speciesIdentity>
<celldesigner:class>PROTEIN</celldesigner:class>
<celldesigner:proteinReference>pr75</celldesigner:proteinReference>
<celldesigner:state>
<celldesigner:listOfModifications>
<celldesigner:modification residue="rs1" state="phosphorylated"/>
<celldesigner:modification residue="rs2" state="phosphorylated"/>
<celldesigner:modification residue="rs3" state="phosphorylated"/>
</celldesigner:listOfModifications>
</celldesigner:state>
</celldesigner:speciesIdentity>
</celldesigner:annotation>
</celldesigner:species>
<celldesigner:species id="s2300" name="MALT1">
<celldesigner:notes>
<html xmlns="http://www.w3.org/1999/xhtml">
<head>
<title/>
</head>
<body/>
</html>
</celldesigner:notes>
<celldesigner:annotation>
<celldesigner:complexSpecies>s2299</celldesigner:complexSpecies>
<celldesigner:speciesIdentity>
<celldesigner:class>PROTEIN</celldesigner:class>
<celldesigner:proteinReference>pr84</celldesigner:proteinReference>
</celldesigner:speciesIdentity>
</celldesigner:annotation>
</celldesigner:species>
<celldesigner:species id="s2301" name="BCL10">
<celldesigner:notes>
<html xmlns="http://www.w3.org/1999/xhtml">
<head>
<title/>
</head>
<body/>
</html>
</celldesigner:notes>
<celldesigner:annotation>
<celldesigner:complexSpecies>s2299</celldesigner:complexSpecies>
<celldesigner:speciesIdentity>
<celldesigner:class>PROTEIN</celldesigner:class>
<celldesigner:proteinReference>pr83</celldesigner:proteinReference>
</celldesigner:speciesIdentity>
</celldesigner:annotation>
</celldesigner:species>
<celldesigner:species id="s2349" name="CYFIP1">
<celldesigner:notes>
<html xmlns="http://www.w3.org/1999/xhtml">
<head>
<title/>
</head>
<body/>
</html>
</celldesigner:notes>
<celldesigner:annotation>
<celldesigner:complexSpecies>s2348</celldesigner:complexSpecies>
<celldesigner:speciesIdentity>
<celldesigner:class>PROTEIN</celldesigner:class>
<celldesigner:proteinReference>pr210</celldesigner:proteinReference>
</celldesigner:speciesIdentity>
</celldesigner:annotation>
</celldesigner:species>
<celldesigner:species id="s2350" name="WASF2/WAVE">
<celldesigner:notes>
<html xmlns="http://www.w3.org/1999/xhtml">
<head>
<title/>
</head>
<body/>
</html>
</celldesigner:notes>
<celldesigner:annotation>
<celldesigner:complexSpecies>s2348</celldesigner:complexSpecies>
<celldesigner:speciesIdentity>
<celldesigner:class>PROTEIN</celldesigner:class>
<celldesigner:proteinReference>pr175</celldesigner:proteinReference>
</celldesigner:speciesIdentity>
</celldesigner:annotation>
</celldesigner:species>
<celldesigner:species id="s2351" name="ABI1/2">
<celldesigner:notes>
<html xmlns="http://www.w3.org/1999/xhtml">
<head>
<title/>
</head>
<body/>
</html>
</celldesigner:notes>
<celldesigner:annotation>
<celldesigner:complexSpecies>s2348</celldesigner:complexSpecies>
<celldesigner:speciesIdentity>
<celldesigner:class>PROTEIN</celldesigner:class>
<celldesigner:proteinReference>pr390</celldesigner:proteinReference>
</celldesigner:speciesIdentity>
</celldesigner:annotation>
</celldesigner:species>
<celldesigner:species id="s2352" name="HEM1/2">
<celldesigner:notes>
<html xmlns="http://www.w3.org/1999/xhtml">
<head>
<title/>
</head>
<body/>
</html>
</celldesigner:notes>
<celldesigner:annotation>
<celldesigner:complexSpecies>s2348</celldesigner:complexSpecies>
<celldesigner:speciesIdentity>
<celldesigner:class>PROTEIN</celldesigner:class>
<celldesigner:proteinReference>pr391</celldesigner:proteinReference>
</celldesigner:speciesIdentity>
</celldesigner:annotation>
</celldesigner:species>
<celldesigner:species id="s2353" name="BRK1">
<celldesigner:notes>
<html xmlns="http://www.w3.org/1999/xhtml">
<head>
<title/>
</head>
<body/>
</html>
</celldesigner:notes>
<celldesigner:annotation>
<celldesigner:complexSpecies>s2348</celldesigner:complexSpecies>
<celldesigner:speciesIdentity>
<celldesigner:class>PROTEIN</celldesigner:class>
<celldesigner:proteinReference>pr392</celldesigner:proteinReference>
</celldesigner:speciesIdentity>
</celldesigner:annotation>
</celldesigner:species>
<celldesigner:species id="s2359" name="ACTR2/ARP2">
<celldesigner:notes>
<html xmlns="http://www.w3.org/1999/xhtml">
<head>
<title/>
</head>
<body/>
</html>
</celldesigner:notes>
<celldesigner:annotation>
<celldesigner:complexSpecies>s2358</celldesigner:complexSpecies>
<celldesigner:speciesIdentity>
<celldesigner:class>PROTEIN</celldesigner:class>
<celldesigner:proteinReference>pr63</celldesigner:proteinReference>
</celldesigner:speciesIdentity>
</celldesigner:annotation>
</celldesigner:species>
<celldesigner:species id="s2360" name="ACTR3/ARP3">
<celldesigner:notes>
<html xmlns="http://www.w3.org/1999/xhtml">
<head>
<title/>
</head>
<body/>
</html>
</celldesigner:notes>
<celldesigner:annotation>
<celldesigner:complexSpecies>s2358</celldesigner:complexSpecies>
<celldesigner:speciesIdentity>
<celldesigner:class>PROTEIN</celldesigner:class>
<celldesigner:proteinReference>pr163</celldesigner:proteinReference>
</celldesigner:speciesIdentity>
</celldesigner:annotation>
</celldesigner:species>
<celldesigner:species id="s2366" name="CYFIP1">
<celldesigner:notes>
<html xmlns="http://www.w3.org/1999/xhtml">
<head>
<title/>
</head>
<body/>
</html>
</celldesigner:notes>
<celldesigner:annotation>
<celldesigner:complexSpecies>s2365</celldesigner:complexSpecies>
<celldesigner:speciesIdentity>
<celldesigner:class>PROTEIN</celldesigner:class>
<celldesigner:proteinReference>pr210</celldesigner:proteinReference>
</celldesigner:speciesIdentity>
</celldesigner:annotation>
</celldesigner:species>
<celldesigner:species id="s2367" name="ABI1/2">
<celldesigner:notes>
<html xmlns="http://www.w3.org/1999/xhtml">
<head>
<title/>
</head>
<body/>
</html>
</celldesigner:notes>
<celldesigner:annotation>
<celldesigner:complexSpecies>s2365</celldesigner:complexSpecies>
<celldesigner:speciesIdentity>
<celldesigner:class>PROTEIN</celldesigner:class>
<celldesigner:proteinReference>pr390</celldesigner:proteinReference>
</celldesigner:speciesIdentity>
</celldesigner:annotation>
</celldesigner:species>
<celldesigner:species id="s2368" name="HEM1/2">
<celldesigner:notes>
<html xmlns="http://www.w3.org/1999/xhtml">
<head>
<title/>
</head>
<body/>
</html>
</celldesigner:notes>
<celldesigner:annotation>
<celldesigner:complexSpecies>s2365</celldesigner:complexSpecies>
<celldesigner:speciesIdentity>
<celldesigner:class>PROTEIN</celldesigner:class>
<celldesigner:proteinReference>pr391</celldesigner:proteinReference>
</celldesigner:speciesIdentity>
</celldesigner:annotation>
</celldesigner:species>
<celldesigner:species id="s2369" name="BRK1">
<celldesigner:notes>
<html xmlns="http://www.w3.org/1999/xhtml">
<head>
<title/>
</head>
<body/>
</html>
</celldesigner:notes>
<celldesigner:annotation>
<celldesigner:complexSpecies>s2365</celldesigner:complexSpecies>
<celldesigner:speciesIdentity>
<celldesigner:class>PROTEIN</celldesigner:class>
<celldesigner:proteinReference>pr392</celldesigner:proteinReference>
</celldesigner:speciesIdentity>
</celldesigner:annotation>
</celldesigner:species>
<celldesigner:species id="s2370" name="WASF2/WAVE">
<celldesigner:notes>
<html xmlns="http://www.w3.org/1999/xhtml">
<head>
<title/>
</head>
<body/>
</html>
</celldesigner:notes>
<celldesigner:annotation>
<celldesigner:complexSpecies>s2365</celldesigner:complexSpecies>
<celldesigner:speciesIdentity>
<celldesigner:class>PROTEIN</celldesigner:class>
<celldesigner:proteinReference>pr175</celldesigner:proteinReference>
<celldesigner:state>
<celldesigner:listOfModifications>
<celldesigner:modification residue="rs1" state="phosphorylated"/>
</celldesigner:listOfModifications>
</celldesigner:state>
</celldesigner:speciesIdentity>
</celldesigner:annotation>
</celldesigner:species>
<celldesigner:species id="s1728" name="RAC1">
<celldesigner:notes>
<html xmlns="http://www.w3.org/1999/xhtml">
<head>
<title/>
</head>
<body/>
</html>
</celldesigner:notes>
<celldesigner:annotation>
<celldesigner:complexSpecies>s715</celldesigner:complexSpecies>
<celldesigner:speciesIdentity>
<celldesigner:class>PROTEIN</celldesigner:class>
<celldesigner:proteinReference>pr59</celldesigner:proteinReference>
</celldesigner:speciesIdentity>
</celldesigner:annotation>
</celldesigner:species>
<celldesigner:species id="s48" name="TCR_br_alpha">
<celldesigner:notes>
<html xmlns="http://www.w3.org/1999/xhtml">
<head>
<title/>
</head>
<body/>
</html>
</celldesigner:notes>
<celldesigner:annotation>
<celldesigner:complexSpecies>s370</celldesigner:complexSpecies>
<celldesigner:speciesIdentity>
<celldesigner:class>PROTEIN</celldesigner:class>
<celldesigner:proteinReference>p3</celldesigner:proteinReference>
</celldesigner:speciesIdentity>
</celldesigner:annotation>
</celldesigner:species>
<celldesigner:species id="s2095" name="CD3_br_zeta">
<celldesigner:notes>
<html xmlns="http://www.w3.org/1999/xhtml">
<head>
<title/>
</head>
<body/>
</html>
</celldesigner:notes>
<celldesigner:annotation>
<celldesigner:complexSpecies>s370</celldesigner:complexSpecies>
<celldesigner:speciesIdentity>
<celldesigner:class>PROTEIN</celldesigner:class>
<celldesigner:proteinReference>p9</celldesigner:proteinReference>
<celldesigner:state>
<celldesigner:homodimer>2</celldesigner:homodimer>
</celldesigner:state>
</celldesigner:speciesIdentity>
</celldesigner:annotation>
</celldesigner:species>
<celldesigner:species id="s2380" name="HRAS/_br_Ras">
<celldesigner:notes>
<html xmlns="http://www.w3.org/1999/xhtml">
<head>
<title/>
</head>
<body/>
</html>
</celldesigner:notes>
<celldesigner:annotation>
<celldesigner:complexSpecies>s2379</celldesigner:complexSpecies>
<celldesigner:speciesIdentity>
<celldesigner:class>PROTEIN</celldesigner:class>
<celldesigner:proteinReference>p24</celldesigner:proteinReference>
</celldesigner:speciesIdentity>
</celldesigner:annotation>
</celldesigner:species>
<celldesigner:species id="s2381" name="GTP">
<celldesigner:notes>
<html xmlns="http://www.w3.org/1999/xhtml">
<head>
<title/>
</head>
<body>
Name:GTP
IUPAC:guanosine 5&apos;-(tetrahydrogen triphosphate)
CHEBI:15996
</body>
</html>
</celldesigner:notes>
<celldesigner:annotation>
<celldesigner:complexSpecies>s2379</celldesigner:complexSpecies>
<celldesigner:speciesIdentity>
<celldesigner:class>SIMPLE_MOLECULE</celldesigner:class>
<celldesigner:name>GTP</celldesigner:name>
</celldesigner:speciesIdentity>
</celldesigner:annotation>
</celldesigner:species>
<celldesigner:species id="s2386" name="TGFBR1">
<celldesigner:notes>
<html xmlns="http://www.w3.org/1999/xhtml">
<head>
<title/>
</head>
<body/>
</html>
</celldesigner:notes>
<celldesigner:annotation>
<celldesigner:complexSpecies>s97</celldesigner:complexSpecies>
<celldesigner:speciesIdentity>
<celldesigner:class>PROTEIN</celldesigner:class>
<celldesigner:proteinReference>pr387</celldesigner:proteinReference>
</celldesigner:speciesIdentity>
</celldesigner:annotation>
</celldesigner:species>
<celldesigner:species id="s2387" name="TGFBR3">
<celldesigner:notes>
<html xmlns="http://www.w3.org/1999/xhtml">
<head>
<title/>
</head>
<body/>
</html>
</celldesigner:notes>
<celldesigner:annotation>
<celldesigner:complexSpecies>s2283</celldesigner:complexSpecies>
<celldesigner:speciesIdentity>
<celldesigner:class>PROTEIN</celldesigner:class>
<celldesigner:proteinReference>pr283</celldesigner:proteinReference>
</celldesigner:speciesIdentity>
</celldesigner:annotation>
</celldesigner:species>
<celldesigner:species id="s2392" name="IL1RAP">
<celldesigner:notes>
<html xmlns="http://www.w3.org/1999/xhtml">
<head>
<title/>
</head>
<body/>
</html>
</celldesigner:notes>
<celldesigner:annotation>
<celldesigner:complexSpecies>s2072</celldesigner:complexSpecies>
<celldesigner:speciesIdentity>
<celldesigner:class>PROTEIN</celldesigner:class>
<celldesigner:proteinReference>pr266</celldesigner:proteinReference>
</celldesigner:speciesIdentity>
</celldesigner:annotation>
</celldesigner:species>
<celldesigner:species id="s2393" name="IL1R1">
<celldesigner:notes>
<html xmlns="http://www.w3.org/1999/xhtml">
<head>
<title/>
</head>
<body/>
</html>
</celldesigner:notes>
<celldesigner:annotation>
<celldesigner:complexSpecies>s2072</celldesigner:complexSpecies>
<celldesigner:speciesIdentity>
<celldesigner:class>PROTEIN</celldesigner:class>
<celldesigner:proteinReference>pr267</celldesigner:proteinReference>
</celldesigner:speciesIdentity>
</celldesigner:annotation>
</celldesigner:species>
<celldesigner:species id="s2402" name="TGFBR3">
<celldesigner:notes>
<html xmlns="http://www.w3.org/1999/xhtml">
<head>
<title/>
</head>
<body/>
</html>
</celldesigner:notes>
<celldesigner:annotation>
<celldesigner:complexSpecies>s2401</celldesigner:complexSpecies>
<celldesigner:speciesIdentity>
<celldesigner:class>PROTEIN</celldesigner:class>
<celldesigner:proteinReference>pr283</celldesigner:proteinReference>
</celldesigner:speciesIdentity>
</celldesigner:annotation>
</celldesigner:species>
<celldesigner:species id="s2404" name="TGFBR1">
<celldesigner:notes>
<html xmlns="http://www.w3.org/1999/xhtml">
<head>
<title/>
</head>
<body/>
</html>
</celldesigner:notes>
<celldesigner:annotation>
<celldesigner:complexSpecies>s2403</celldesigner:complexSpecies>
<celldesigner:speciesIdentity>
<celldesigner:class>PROTEIN</celldesigner:class>
<celldesigner:proteinReference>pr387</celldesigner:proteinReference>
</celldesigner:speciesIdentity>
</celldesigner:annotation>
</celldesigner:species>
<celldesigner:species id="s2399" name="IL1RAP">
<celldesigner:notes>
<html xmlns="http://www.w3.org/1999/xhtml">
<head>
<title/>
</head>
<body/>
</html>
</celldesigner:notes>
<celldesigner:annotation>
<celldesigner:complexSpecies>s2398</celldesigner:complexSpecies>
<celldesigner:speciesIdentity>
<celldesigner:class>PROTEIN</celldesigner:class>
<celldesigner:proteinReference>pr266</celldesigner:proteinReference>
</celldesigner:speciesIdentity>
</celldesigner:annotation>
</celldesigner:species>
<celldesigner:species id="s2400" name="IL1R1">
<celldesigner:notes>
<html xmlns="http://www.w3.org/1999/xhtml">
<head>
<title/>
</head>
<body/>
</html>
</celldesigner:notes>
<celldesigner:annotation>
<celldesigner:complexSpecies>s2398</celldesigner:complexSpecies>
<celldesigner:speciesIdentity>
<celldesigner:class>PROTEIN</celldesigner:class>
<celldesigner:proteinReference>pr267</celldesigner:proteinReference>
</celldesigner:speciesIdentity>
</celldesigner:annotation>
</celldesigner:species>
</celldesigner:listOfIncludedSpecies>
<celldesigner:listOfCompartmentAliases>
<celldesigner:compartmentAlias id="ca2" compartment="c2">
<celldesigner:class>SQUARE_CLOSEUP_SOUTH</celldesigner:class>
<celldesigner:point x="460.0" y="239.0"/>
<celldesigner:namePoint x="1694.5" y="180.5"/>
<celldesigner:doubleLine thickness="12.0" outerWidth="2.0" innerWidth="1.0"/>
<celldesigner:paint color="ffcccc00" scheme="Color"/>
<celldesigner:info state="empty" angle="-1.5707963267948966"/>
</celldesigner:compartmentAlias>
<celldesigner:compartmentAlias id="ca6" compartment="c6">
<celldesigner:class>SQUARE</celldesigner:class>
<celldesigner:bounds x="3363.0" y="504.0" w="6048.0" h="4106.0"/>
<celldesigner:namePoint x="3425.0" y="704.5"/>
<celldesigner:doubleLine thickness="12.0" outerWidth="2.0" innerWidth="1.0"/>
<celldesigner:paint color="ffffcc00" scheme="Color"/>
<celldesigner:info state="empty" angle="-1.5707963267948966"/>
</celldesigner:compartmentAlias>
<celldesigner:compartmentAlias id="ca9" compartment="c9">
<celldesigner:class>SQUARE</celldesigner:class>
<celldesigner:bounds x="2089.0" y="6887.0" w="5519.0" h="2353.0"/>
<celldesigner:namePoint x="3212.0" y="6909.5"/>
<celldesigner:doubleLine thickness="15.0" outerWidth="2.0" innerWidth="1.0"/>
<celldesigner:paint color="ff00cccc" scheme="Color"/>
<celldesigner:info state="empty" angle="-1.5707963267948966"/>
</celldesigner:compartmentAlias>
<celldesigner:compartmentAlias id="ca10" compartment="c10">
<celldesigner:class>SQUARE</celldesigner:class>
<celldesigner:bounds x="8645.0" y="6414.0" w="309.0" h="156.0"/>
<celldesigner:namePoint x="8666.0" y="6428.5"/>
<celldesigner:doubleLine thickness="12.0" outerWidth="2.0" innerWidth="1.0"/>
<celldesigner:paint color="ff33cc00" scheme="Color"/>
<celldesigner:info state="empty" angle="-1.5707963267948966"/>
</celldesigner:compartmentAlias>
<celldesigner:compartmentAlias id="ca13" compartment="c10">
<celldesigner:class>SQUARE</celldesigner:class>
<celldesigner:bounds x="8345.0" y="5883.0" w="982.0" h="303.0"/>
<celldesigner:namePoint x="9217.5" y="5899.5"/>
<celldesigner:doubleLine thickness="12.0" outerWidth="2.0" innerWidth="1.0"/>
<celldesigner:paint color="ff33cc00" scheme="Color"/>
<celldesigner:info state="empty" angle="-1.5707963267948966"/>
</celldesigner:compartmentAlias>
<celldesigner:compartmentAlias id="ca14" compartment="c13">
<celldesigner:class>SQUARE</celldesigner:class>
<celldesigner:bounds x="195.0" y="476.0" w="9243.0" h="8978.0"/>
<celldesigner:namePoint x="837.5" y="1007.5"/>
<celldesigner:doubleLine thickness="12.0" outerWidth="2.0" innerWidth="1.0"/>
<celldesigner:paint color="ffcccc00" scheme="Color"/>
<celldesigner:info state="empty" angle="-1.5707963267948966"/>
</celldesigner:compartmentAlias>
<celldesigner:compartmentAlias id="ca15" compartment="c7">
<celldesigner:class>SQUARE</celldesigner:class>
<celldesigner:bounds x="477.0" y="4964.0" w="431.0" h="626.0"/>
<celldesigner:namePoint x="636.5" y="5224.5"/>
<celldesigner:doubleLine thickness="12.0" outerWidth="2.0" innerWidth="1.0"/>
<celldesigner:paint color="ff6666ff" scheme="Color"/>
<celldesigner:info state="empty" angle="-1.5707963267948966"/>
</celldesigner:compartmentAlias>
<celldesigner:compartmentAlias id="ca16" compartment="c14">
<celldesigner:class>OVAL</celldesigner:class>
<celldesigner:bounds x="6655.0" y="607.0" w="180.0" h="160.0"/>
<celldesigner:namePoint x="6706.0" y="729.2236243217951"/>
<celldesigner:doubleLine thickness="12.0" outerWidth="2.0" innerWidth="1.0"/>
<celldesigner:paint color="ffcccc00" scheme="Color"/>
<celldesigner:info state="empty" angle="-1.5707963267948966"/>
</celldesigner:compartmentAlias>
<celldesigner:compartmentAlias id="ca17" compartment="c15">
<celldesigner:class>SQUARE</celldesigner:class>
<celldesigner:bounds x="1556.0" y="1102.0" w="159.0" h="133.0"/>
<celldesigner:namePoint x="1618.0" y="1198.5"/>
<celldesigner:doubleLine thickness="12.0" outerWidth="2.0" innerWidth="1.0"/>
<celldesigner:paint color="ffcccc00" scheme="Color"/>
<celldesigner:info state="empty" angle="-1.5707963267948966"/>
</celldesigner:compartmentAlias>
<celldesigner:compartmentAlias id="ca18" compartment="c16">
<celldesigner:class>SQUARE</celldesigner:class>
<celldesigner:bounds x="2104.0" y="1116.0" w="153.0" h="117.0"/>
<celldesigner:namePoint x="2115.0" y="1196.5"/>
<celldesigner:doubleLine thickness="12.0" outerWidth="2.0" innerWidth="1.0"/>
<celldesigner:paint color="ffcccc00" scheme="Color"/>
<celldesigner:info state="empty" angle="-1.5707963267948966"/>
</celldesigner:compartmentAlias>
<celldesigner:compartmentAlias id="ca20" compartment="c10">
<celldesigner:class>SQUARE</celldesigner:class>
<celldesigner:bounds x="762.0" y="5723.0" w="547.0" h="125.0"/>
<celldesigner:namePoint x="993.0" y="5811.5"/>
<celldesigner:doubleLine thickness="12.0" outerWidth="2.0" innerWidth="1.0"/>
<celldesigner:paint color="ff33cc00" scheme="Color"/>
<celldesigner:info state="empty" angle="-1.5707963267948966"/>
</celldesigner:compartmentAlias>
</celldesigner:listOfCompartmentAliases>
<celldesigner:listOfComplexSpeciesAliases>
<celldesigner:complexSpeciesAlias id="a601" species="s362" compartmentAlias="ca14">
<celldesigner:activity>inactive</celldesigner:activity>
<celldesigner:bounds x="3155.3161686350677" y="428.0" w="186.12768554191075" h="234.7310989389773"/>
<celldesigner:font size="12"/>
<celldesigner:view state="usual"/>
<celldesigner:backupSize w="0.0" h="0.0"/>
<celldesigner:backupView state="none"/>
<celldesigner:usualView>
<celldesigner:innerPosition x="2960.3161686350677" y="-48.0"/>
<celldesigner:boxSize width="186.12768554191075" height="234.7310989389773"/>
<celldesigner:singleLine width="2.0"/>
<celldesigner:paint color="fff7f7f7" scheme="Color"/>
</celldesigner:usualView>
<celldesigner:briefView>
<celldesigner:innerPosition x="0.0" y="0.0"/>
<celldesigner:boxSize width="80.0" height="60.0"/>
<celldesigner:singleLine width="2.0"/>
<celldesigner:paint color="fff7f7f7" scheme="Color"/>
</celldesigner:briefView>
<celldesigner:info state="empty" angle="-1.5707963267948966"/>
</celldesigner:complexSpeciesAlias>
<celldesigner:complexSpeciesAlias id="a615" species="s370" compartmentAlias="ca6">
<celldesigner:activity>active</celldesigner:activity>
<celldesigner:bounds x="3406.5156819787394" y="205.03283251218465" w="186.0" h="468.0"/>
<celldesigner:font size="12"/>
<celldesigner:view state="usual"/>
<celldesigner:backupSize w="0.0" h="0.0"/>
<celldesigner:backupView state="none"/>
<celldesigner:usualView>
<celldesigner:innerPosition x="43.515681978739394" y="-298.96716748781535"/>
<celldesigner:boxSize width="186.0" height="468.0"/>
<celldesigner:singleLine width="2.0"/>
<celldesigner:paint color="fff7f7f7" scheme="Color"/>
</celldesigner:usualView>
<celldesigner:briefView>
<celldesigner:innerPosition x="0.0" y="0.0"/>
<celldesigner:boxSize width="80.0" height="60.0"/>
<celldesigner:singleLine width="2.0"/>
<celldesigner:paint color="fff7f7f7" scheme="Color"/>
</celldesigner:briefView>
<celldesigner:info state="empty" angle="-1.5707963267948966"/>
</celldesigner:complexSpeciesAlias>
<celldesigner:complexSpeciesAlias id="a629" species="s384" compartmentAlias="ca6">
<celldesigner:activity>inactive</celldesigner:activity>
<celldesigner:bounds x="4104.140934303433" y="211.03283251218465" w="189.0" h="476.0"/>
<celldesigner:font size="12"/>
<celldesigner:view state="usual"/>
<celldesigner:backupSize w="0.0" h="0.0"/>
<celldesigner:backupView state="none"/>
<celldesigner:usualView>
<celldesigner:innerPosition x="741.1409343034329" y="-292.96716748781535"/>
<celldesigner:boxSize width="189.0" height="476.0"/>
<celldesigner:singleLine width="2.0"/>
<celldesigner:paint color="fff7f7f7" scheme="Color"/>
</celldesigner:usualView>
<celldesigner:briefView>
<celldesigner:innerPosition x="0.0" y="0.0"/>
<celldesigner:boxSize width="80.0" height="60.0"/>
<celldesigner:singleLine width="2.0"/>
<celldesigner:paint color="fff7f7f7" scheme="Color"/>
</celldesigner:briefView>
<celldesigner:info state="empty" angle="-1.5707963267948966"/>
</celldesigner:complexSpeciesAlias>
<celldesigner:complexSpeciesAlias id="a667" species="s437" compartmentAlias="ca6">
<celldesigner:activity>inactive</celldesigner:activity>
<celldesigner:bounds x="4105.638107472518" y="1015.9442630597014" w="199.0" h="252.0"/>
<celldesigner:font size="12"/>
<celldesigner:view state="usual"/>
<celldesigner:backupSize w="0.0" h="0.0"/>
<celldesigner:backupView state="none"/>
<celldesigner:usualView>
<celldesigner:innerPosition x="742.6381074725177" y="511.94426305970137"/>
<celldesigner:boxSize width="199.0" height="252.0"/>
<celldesigner:singleLine width="2.0"/>
<celldesigner:paint color="fff7f7f7" scheme="Color"/>
</celldesigner:usualView>
<celldesigner:briefView>
<celldesigner:innerPosition x="0.0" y="0.0"/>
<celldesigner:boxSize width="80.0" height="60.0"/>
<celldesigner:singleLine width="2.0"/>
<celldesigner:paint color="fff7f7f7" scheme="Color"/>
</celldesigner:briefView>
<celldesigner:info state="empty" angle="-1.5707963267948966"/>
</celldesigner:complexSpeciesAlias>
<celldesigner:complexSpeciesAlias id="csa143" species="s1539" compartmentAlias="ca6">
<celldesigner:activity>active</celldesigner:activity>
<celldesigner:bounds x="4678.8487500802785" y="212.63636363636363" w="186.0" h="468.0"/>
<celldesigner:font size="12"/>
<celldesigner:view state="usual"/>
<celldesigner:backupSize w="0.0" h="0.0"/>
<celldesigner:backupView state="none"/>
<celldesigner:usualView>
<celldesigner:innerPosition x="1315.8487500802785" y="-291.3636363636364"/>
<celldesigner:boxSize width="186.0" height="468.0"/>
<celldesigner:singleLine width="2.0"/>
<celldesigner:paint color="fff7f7f7" scheme="Color"/>
</celldesigner:usualView>
<celldesigner:briefView>
<celldesigner:innerPosition x="0.0" y="0.0"/>
<celldesigner:boxSize width="80.0" height="60.0"/>
<celldesigner:singleLine width="2.0"/>
<celldesigner:paint color="fff7f7f7" scheme="Color"/>
</celldesigner:briefView>
<celldesigner:info state="empty" angle="-1.5707963267948966"/>
</celldesigner:complexSpeciesAlias>
<celldesigner:complexSpeciesAlias id="csa38" species="s560" compartmentAlias="ca14">
<celldesigner:activity>inactive</celldesigner:activity>
<celldesigner:bounds x="2354.3846153846152" y="433.1153846153846" w="108.0" h="234.0"/>
<celldesigner:font size="9"/>
<celldesigner:view state="usual"/>
<celldesigner:backupSize w="0.0" h="0.0"/>
<celldesigner:backupView state="none"/>
<celldesigner:usualView>
<celldesigner:innerPosition x="2159.3846153846152" y="-42.884615384615415"/>
<celldesigner:boxSize width="108.0" height="234.0"/>
<celldesigner:singleLine width="2.0"/>
<celldesigner:paint color="fff7f7f7" scheme="Color"/>
</celldesigner:usualView>
<celldesigner:briefView>
<celldesigner:innerPosition x="0.0" y="0.0"/>
<celldesigner:boxSize width="80.0" height="60.0"/>
<celldesigner:singleLine width="2.0"/>
<celldesigner:paint color="fff7f7f7" scheme="Color"/>
</celldesigner:briefView>
<celldesigner:info state="empty" angle="-1.5707963267948966"/>
</celldesigner:complexSpeciesAlias>
<celldesigner:complexSpeciesAlias id="csa34" species="s524" compartmentAlias="ca14">
<celldesigner:activity>inactive</celldesigner:activity>
<celldesigner:bounds x="1764.5000000000002" y="443.0" w="107.0" h="212.0"/>
<celldesigner:font size="9"/>
<celldesigner:view state="usual"/>
<celldesigner:backupSize w="0.0" h="0.0"/>
<celldesigner:backupView state="none"/>
<celldesigner:usualView>
<celldesigner:innerPosition x="1569.5000000000002" y="-33.0"/>
<celldesigner:boxSize width="107.0" height="212.0"/>
<celldesigner:singleLine width="2.0"/>
<celldesigner:paint color="fff7f7f7" scheme="Color"/>
</celldesigner:usualView>
<celldesigner:briefView>
<celldesigner:innerPosition x="0.0" y="0.0"/>
<celldesigner:boxSize width="80.0" height="60.0"/>
<celldesigner:singleLine width="2.0"/>
<celldesigner:paint color="fff7f7f7" scheme="Color"/>
</celldesigner:briefView>
<celldesigner:info state="empty" angle="-1.5707963267948966"/>
</celldesigner:complexSpeciesAlias>
<celldesigner:complexSpeciesAlias id="csa40" species="s519" compartmentAlias="ca14">
<celldesigner:activity>inactive</celldesigner:activity>
<celldesigner:bounds x="2137.576923076923" y="433.1153846153846" w="102.0" h="225.0"/>
<celldesigner:font size="9"/>
<celldesigner:view state="usual"/>
<celldesigner:backupSize w="0.0" h="0.0"/>
<celldesigner:backupView state="none"/>
<celldesigner:usualView>
<celldesigner:innerPosition x="1942.5769230769229" y="-42.884615384615415"/>
<celldesigner:boxSize width="102.0" height="225.0"/>
<celldesigner:singleLine width="2.0"/>
<celldesigner:paint color="fff7f7f7" scheme="Color"/>
</celldesigner:usualView>
<celldesigner:briefView>
<celldesigner:innerPosition x="0.0" y="0.0"/>
<celldesigner:boxSize width="80.0" height="60.0"/>
<celldesigner:singleLine width="2.0"/>
<celldesigner:paint color="fff7f7f7" scheme="Color"/>
</celldesigner:briefView>
<celldesigner:info state="empty" angle="-1.5707963267948966"/>
</celldesigner:complexSpeciesAlias>
<celldesigner:complexSpeciesAlias id="csa75" species="s975" compartmentAlias="ca6">
<celldesigner:activity>inactive</celldesigner:activity>
<celldesigner:bounds x="4282.973859075097" y="2937.416666666667" w="118.0522818498066" h="103.5"/>
<celldesigner:font size="12"/>
<celldesigner:view state="usual"/>
<celldesigner:backupSize w="0.0" h="0.0"/>
<celldesigner:backupView state="none"/>
<celldesigner:usualView>
<celldesigner:innerPosition x="919.9738590750967" y="2433.416666666667"/>
<celldesigner:boxSize width="118.0522818498066" height="103.5"/>
<celldesigner:singleLine width="2.0"/>
<celldesigner:paint color="fff7f7f7" scheme="Color"/>
</celldesigner:usualView>
<celldesigner:briefView>
<celldesigner:innerPosition x="0.0" y="0.0"/>
<celldesigner:boxSize width="80.0" height="60.0"/>
<celldesigner:singleLine width="2.0"/>
<celldesigner:paint color="fff7f7f7" scheme="Color"/>
</celldesigner:briefView>
<celldesigner:info state="empty" angle="-1.5707963267948966"/>
</celldesigner:complexSpeciesAlias>
<celldesigner:complexSpeciesAlias id="csa73" species="s781" compartmentAlias="ca14">
<celldesigner:activity>inactive</celldesigner:activity>
<celldesigner:bounds x="1794.9477181501939" y="2710.416666666667" w="226.0522818498066" h="184.5"/>
<celldesigner:font size="12"/>
<celldesigner:view state="usual"/>
<celldesigner:backupSize w="0.0" h="0.0"/>
<celldesigner:backupView state="none"/>
<celldesigner:usualView>
<celldesigner:innerPosition x="1599.9477181501939" y="2234.416666666667"/>
<celldesigner:boxSize width="226.0522818498066" height="184.5"/>
<celldesigner:singleLine width="2.0"/>
<celldesigner:paint color="fff7f7f7" scheme="Color"/>
</celldesigner:usualView>
<celldesigner:briefView>
<celldesigner:innerPosition x="0.0" y="0.0"/>
<celldesigner:boxSize width="80.0" height="60.0"/>
<celldesigner:singleLine width="2.0"/>
<celldesigner:paint color="fff7f7f7" scheme="Color"/>
</celldesigner:briefView>
<celldesigner:info state="empty" angle="-1.5707963267948966"/>
</celldesigner:complexSpeciesAlias>
<celldesigner:complexSpeciesAlias id="csa130" species="s1457" compartmentAlias="ca14">
<celldesigner:activity>inactive</celldesigner:activity>
<celldesigner:bounds x="3911.373688811189" y="5567.253496503497" w="137.0" h="183.0"/>
<celldesigner:font size="9"/>
<celldesigner:view state="usual"/>
<celldesigner:backupSize w="0.0" h="0.0"/>
<celldesigner:backupView state="none"/>
<celldesigner:usualView>
<celldesigner:innerPosition x="3716.373688811189" y="5091.253496503497"/>
<celldesigner:boxSize width="137.0" height="183.0"/>
<celldesigner:singleLine width="2.0"/>
<celldesigner:paint color="fff7f7f7" scheme="Color"/>
</celldesigner:usualView>
<celldesigner:briefView>
<celldesigner:innerPosition x="0.0" y="0.0"/>
<celldesigner:boxSize width="80.0" height="60.0"/>
<celldesigner:singleLine width="2.0"/>
<celldesigner:paint color="fff7f7f7" scheme="Color"/>
</celldesigner:briefView>
<celldesigner:info state="empty" angle="-1.5707963267948966"/>
</celldesigner:complexSpeciesAlias>
<celldesigner:complexSpeciesAlias id="csa59" species="s681" compartmentAlias="ca6">
<celldesigner:activity>inactive</celldesigner:activity>
<celldesigner:bounds x="5352.0" y="1995.0" w="144.0" h="181.0"/>
<celldesigner:font size="9"/>
<celldesigner:view state="usual"/>
<celldesigner:backupSize w="0.0" h="0.0"/>
<celldesigner:backupView state="none"/>
<celldesigner:usualView>
<celldesigner:innerPosition x="1989.0" y="1491.0"/>
<celldesigner:boxSize width="144.0" height="181.0"/>
<celldesigner:singleLine width="2.0"/>
<celldesigner:paint color="fff7f7f7" scheme="Color"/>
</celldesigner:usualView>
<celldesigner:briefView>
<celldesigner:innerPosition x="0.0" y="0.0"/>
<celldesigner:boxSize width="80.0" height="60.0"/>
<celldesigner:singleLine width="2.0"/>
<celldesigner:paint color="fff7f7f7" scheme="Color"/>
</celldesigner:briefView>
<celldesigner:info state="empty" angle="-1.5707963267948966"/>
</celldesigner:complexSpeciesAlias>
<celldesigner:complexSpeciesAlias id="csa259" species="s2365" compartmentAlias="ca14">
<celldesigner:activity>active</celldesigner:activity>
<celldesigner:bounds x="1471.8636363636363" y="2973.19696969697" w="98.0" h="236.0"/>
<celldesigner:font size="9"/>
<celldesigner:view state="usual"/>
<celldesigner:backupSize w="0.0" h="0.0"/>
<celldesigner:backupView state="none"/>
<celldesigner:usualView>
<celldesigner:innerPosition x="1276.8636363636363" y="2497.19696969697"/>
<celldesigner:boxSize width="98.0" height="236.0"/>
<celldesigner:singleLine width="2.0"/>
<celldesigner:paint color="fff7f7f7" scheme="Color"/>
</celldesigner:usualView>
<celldesigner:briefView>
<celldesigner:innerPosition x="0.0" y="0.0"/>
<celldesigner:boxSize width="80.0" height="60.0"/>
<celldesigner:singleLine width="2.0"/>
<celldesigner:paint color="fff7f7f7" scheme="Color"/>
</celldesigner:briefView>
<celldesigner:info state="empty" angle="-1.5707963267948966"/>
</celldesigner:complexSpeciesAlias>
<celldesigner:complexSpeciesAlias id="csa52" species="s643" compartmentAlias="ca6">
<celldesigner:activity>inactive</celldesigner:activity>
<celldesigner:bounds x="4509.428404529642" y="1993.4772727272725" w="166.0522818498066" h="184.5"/>
<celldesigner:font size="12"/>
<celldesigner:view state="usual"/>
<celldesigner:backupSize w="0.0" h="0.0"/>
<celldesigner:backupView state="none"/>
<celldesigner:usualView>
<celldesigner:innerPosition x="1146.4284045296417" y="1489.4772727272725"/>
<celldesigner:boxSize width="166.0522818498066" height="184.5"/>
<celldesigner:singleLine width="2.0"/>
<celldesigner:paint color="fff7f7f7" scheme="Color"/>
</celldesigner:usualView>
<celldesigner:briefView>
<celldesigner:innerPosition x="0.0" y="0.0"/>
<celldesigner:boxSize width="80.0" height="60.0"/>
<celldesigner:singleLine width="2.0"/>
<celldesigner:paint color="fff7f7f7" scheme="Color"/>
</celldesigner:briefView>
<celldesigner:info state="empty" angle="-1.5707963267948966"/>
</celldesigner:complexSpeciesAlias>
<celldesigner:complexSpeciesAlias id="csa54" species="s1002" compartmentAlias="ca15">
<celldesigner:activity>inactive</celldesigner:activity>
<celldesigner:bounds x="163.94710336467142" y="5405.034090909091" w="365.0" h="115.0"/>
<celldesigner:font size="9"/>
<celldesigner:view state="usual"/>
<celldesigner:backupSize w="0.0" h="0.0"/>
<celldesigner:backupView state="none"/>
<celldesigner:usualView>
<celldesigner:innerPosition x="-313.0528966353286" y="441.034090909091"/>
<celldesigner:boxSize width="365.0" height="115.0"/>
<celldesigner:singleLine width="2.0"/>
<celldesigner:paint color="fff7f7f7" scheme="Color"/>
</celldesigner:usualView>
<celldesigner:briefView>
<celldesigner:innerPosition x="0.0" y="0.0"/>
<celldesigner:boxSize width="80.0" height="60.0"/>
<celldesigner:singleLine width="2.0"/>
<celldesigner:paint color="fff7f7f7" scheme="Color"/>
</celldesigner:briefView>
<celldesigner:info state="empty" angle="-1.5707963267948966"/>
</celldesigner:complexSpeciesAlias>
<celldesigner:complexSpeciesAlias id="csa131" species="s1463" compartmentAlias="ca14">
<celldesigner:activity>inactive</celldesigner:activity>
<celldesigner:bounds x="3915.328234265734" y="5764.253496503497" w="137.0" h="183.0"/>
<celldesigner:font size="9"/>
<celldesigner:view state="usual"/>
<celldesigner:backupSize w="0.0" h="0.0"/>
<celldesigner:backupView state="none"/>
<celldesigner:usualView>
<celldesigner:innerPosition x="3720.328234265734" y="5288.253496503497"/>
<celldesigner:boxSize width="137.0" height="183.0"/>
<celldesigner:singleLine width="2.0"/>
<celldesigner:paint color="fff7f7f7" scheme="Color"/>
</celldesigner:usualView>
<celldesigner:briefView>
<celldesigner:innerPosition x="0.0" y="0.0"/>
<celldesigner:boxSize width="80.0" height="60.0"/>
<celldesigner:singleLine width="2.0"/>
<celldesigner:paint color="fff7f7f7" scheme="Color"/>
</celldesigner:briefView>
<celldesigner:info state="empty" angle="-1.5707963267948966"/>
</celldesigner:complexSpeciesAlias>
<celldesigner:complexSpeciesAlias id="csa78" species="s1450" compartmentAlias="ca14">
<celldesigner:activity>inactive</celldesigner:activity>
<celldesigner:bounds x="3498.090909090909" y="5570.0" w="137.0" h="183.0"/>
<celldesigner:font size="9"/>
<celldesigner:view state="usual"/>
<celldesigner:backupSize w="0.0" h="0.0"/>
<celldesigner:backupView state="none"/>
<celldesigner:usualView>
<celldesigner:innerPosition x="3303.090909090909" y="5094.0"/>
<celldesigner:boxSize width="137.0" height="183.0"/>
<celldesigner:singleLine width="2.0"/>
<celldesigner:paint color="fff7f7f7" scheme="Color"/>
</celldesigner:usualView>
<celldesigner:briefView>
<celldesigner:innerPosition x="0.0" y="0.0"/>
<celldesigner:boxSize width="80.0" height="60.0"/>
<celldesigner:singleLine width="2.0"/>
<celldesigner:paint color="fff7f7f7" scheme="Color"/>
</celldesigner:briefView>
<celldesigner:info state="empty" angle="-1.5707963267948966"/>
</celldesigner:complexSpeciesAlias>
<celldesigner:complexSpeciesAlias id="csa101" species="s1049" compartmentAlias="ca6">
<celldesigner:activity>inactive</celldesigner:activity>
<celldesigner:bounds x="5165.358474459712" y="2952.0576923076924" w="112.0522818498066" h="94.5"/>
<celldesigner:font size="12"/>
<celldesigner:view state="usual"/>
<celldesigner:backupSize w="0.0" h="0.0"/>
<celldesigner:backupView state="none"/>
<celldesigner:usualView>
<celldesigner:innerPosition x="1802.358474459712" y="2448.0576923076924"/>
<celldesigner:boxSize width="112.0522818498066" height="94.5"/>
<celldesigner:singleLine width="2.0"/>
<celldesigner:paint color="fff7f7f7" scheme="Color"/>
</celldesigner:usualView>
<celldesigner:briefView>
<celldesigner:innerPosition x="0.0" y="0.0"/>
<celldesigner:boxSize width="80.0" height="60.0"/>
<celldesigner:singleLine width="2.0"/>
<celldesigner:paint color="fff7f7f7" scheme="Color"/>
</celldesigner:briefView>
<celldesigner:info state="empty" angle="-1.5707963267948966"/>
</celldesigner:complexSpeciesAlias>
<celldesigner:complexSpeciesAlias id="csa152" species="s1610" compartmentAlias="ca6">
<celldesigner:activity>inactive</celldesigner:activity>
<celldesigner:bounds x="4801.973859075097" y="2947.295454545454" w="100.0522818498066" h="139.5"/>
<celldesigner:font size="12"/>
<celldesigner:view state="usual"/>
<celldesigner:backupSize w="0.0" h="0.0"/>
<celldesigner:backupView state="none"/>
<celldesigner:usualView>
<celldesigner:innerPosition x="1438.9738590750967" y="2443.295454545454"/>
<celldesigner:boxSize width="100.0522818498066" height="139.5"/>
<celldesigner:singleLine width="2.0"/>
<celldesigner:paint color="fff7f7f7" scheme="Color"/>
</celldesigner:usualView>
<celldesigner:briefView>
<celldesigner:innerPosition x="0.0" y="0.0"/>
<celldesigner:boxSize width="80.0" height="60.0"/>
<celldesigner:singleLine width="2.0"/>
<celldesigner:paint color="fff7f7f7" scheme="Color"/>
</celldesigner:briefView>
<celldesigner:info state="empty" angle="-1.5707963267948966"/>
</celldesigner:complexSpeciesAlias>
<celldesigner:complexSpeciesAlias id="csa58" species="s678" compartmentAlias="ca6">
<celldesigner:activity>inactive</celldesigner:activity>
<celldesigner:bounds x="5443.0" y="1825.0" w="100.0" h="106.0"/>
<celldesigner:font size="9"/>
<celldesigner:view state="usual"/>
<celldesigner:backupSize w="0.0" h="0.0"/>
<celldesigner:backupView state="none"/>
<celldesigner:usualView>
<celldesigner:innerPosition x="2080.0" y="1321.0"/>
<celldesigner:boxSize width="100.0" height="106.0"/>
<celldesigner:singleLine width="2.0"/>
<celldesigner:paint color="fff7f7f7" scheme="Color"/>
</celldesigner:usualView>
<celldesigner:briefView>
<celldesigner:innerPosition x="0.0" y="0.0"/>
<celldesigner:boxSize width="80.0" height="60.0"/>
<celldesigner:singleLine width="2.0"/>
<celldesigner:paint color="fff7f7f7" scheme="Color"/>
</celldesigner:briefView>
<celldesigner:info state="empty" angle="-1.5707963267948966"/>
</celldesigner:complexSpeciesAlias>
<celldesigner:complexSpeciesAlias id="csa64" species="s720" compartmentAlias="ca14">
<celldesigner:activity>inactive</celldesigner:activity>
<celldesigner:bounds x="2396.0" y="3396.0" w="94.0" h="53.0"/>
<celldesigner:font size="9"/>
<celldesigner:view state="usual"/>
<celldesigner:backupSize w="0.0" h="0.0"/>
<celldesigner:backupView state="none"/>
<celldesigner:usualView>
<celldesigner:innerPosition x="2201.0" y="2920.0"/>
<celldesigner:boxSize width="94.0" height="53.0"/>
<celldesigner:singleLine width="2.0"/>
<celldesigner:paint color="fff7f7f7" scheme="Color"/>
</celldesigner:usualView>
<celldesigner:briefView>
<celldesigner:innerPosition x="0.0" y="0.0"/>
<celldesigner:boxSize width="80.0" height="60.0"/>
<celldesigner:singleLine width="2.0"/>
<celldesigner:paint color="fff7f7f7" scheme="Color"/>
</celldesigner:briefView>
<celldesigner:info state="empty" angle="-1.5707963267948966"/>
</celldesigner:complexSpeciesAlias>
<celldesigner:complexSpeciesAlias id="csa202" species="s1894" compartmentAlias="ca6">
<celldesigner:activity>inactive</celldesigner:activity>
<celldesigner:bounds x="3831.751636852874" y="3216.138888888889" w="144.0522818498066" h="179.5"/>
<celldesigner:font size="12"/>
<celldesigner:view state="usual"/>
<celldesigner:backupSize w="0.0" h="0.0"/>
<celldesigner:backupView state="none"/>
<celldesigner:usualView>
<celldesigner:innerPosition x="468.75163685287407" y="2712.138888888889"/>
<celldesigner:boxSize width="144.0522818498066" height="179.5"/>
<celldesigner:singleLine width="2.0"/>
<celldesigner:paint color="fff7f7f7" scheme="Color"/>
</celldesigner:usualView>
<celldesigner:briefView>
<celldesigner:innerPosition x="0.0" y="0.0"/>
<celldesigner:boxSize width="80.0" height="60.0"/>
<celldesigner:singleLine width="2.0"/>
<celldesigner:paint color="fff7f7f7" scheme="Color"/>
</celldesigner:briefView>
<celldesigner:info state="empty" angle="-1.5707963267948966"/>
</celldesigner:complexSpeciesAlias>
<celldesigner:complexSpeciesAlias id="csa36" species="s638" compartmentAlias="ca6">
<celldesigner:activity>inactive</celldesigner:activity>
<celldesigner:bounds x="4512.735222711461" y="2243.568181818182" w="166.0522818498066" h="184.5"/>
<celldesigner:font size="12"/>
<celldesigner:view state="usual"/>
<celldesigner:backupSize w="0.0" h="0.0"/>
<celldesigner:backupView state="none"/>
<celldesigner:usualView>
<celldesigner:innerPosition x="1149.7352227114607" y="1739.568181818182"/>
<celldesigner:boxSize width="166.0522818498066" height="184.5"/>
<celldesigner:singleLine width="2.0"/>
<celldesigner:paint color="fff7f7f7" scheme="Color"/>
</celldesigner:usualView>
<celldesigner:briefView>
<celldesigner:innerPosition x="0.0" y="0.0"/>
<celldesigner:boxSize width="80.0" height="60.0"/>
<celldesigner:singleLine width="2.0"/>
<celldesigner:paint color="fff7f7f7" scheme="Color"/>
</celldesigner:briefView>
<celldesigner:info state="empty" angle="-1.5707963267948966"/>
</celldesigner:complexSpeciesAlias>
<celldesigner:complexSpeciesAlias id="csa195" species="s1842" compartmentAlias="ca14">
<celldesigner:activity>inactive</celldesigner:activity>
<celldesigner:bounds x="2948.6153846153848" y="3317.9999999999995" w="85.0" h="66.0"/>
<celldesigner:font size="9"/>
<celldesigner:view state="usual"/>
<celldesigner:backupSize w="0.0" h="0.0"/>
<celldesigner:backupView state="none"/>
<celldesigner:usualView>
<celldesigner:innerPosition x="2753.6153846153848" y="2841.9999999999995"/>
<celldesigner:boxSize width="85.0" height="66.0"/>
<celldesigner:singleLine width="2.0"/>
<celldesigner:paint color="fff7f7f7" scheme="Color"/>
</celldesigner:usualView>
<celldesigner:briefView>
<celldesigner:innerPosition x="0.0" y="0.0"/>
<celldesigner:boxSize width="80.0" height="60.0"/>
<celldesigner:singleLine width="2.0"/>
<celldesigner:paint color="fff7f7f7" scheme="Color"/>
</celldesigner:briefView>
<celldesigner:info state="empty" angle="-1.5707963267948966"/>
</celldesigner:complexSpeciesAlias>
<celldesigner:complexSpeciesAlias id="csa44" species="s620" compartmentAlias="ca6">
<celldesigner:activity>inactive</celldesigner:activity>
<celldesigner:bounds x="3547.0" y="2003.0" w="149.0" h="185.0"/>
<celldesigner:font size="9"/>
<celldesigner:view state="usual"/>
<celldesigner:backupSize w="0.0" h="0.0"/>
<celldesigner:backupView state="none"/>
<celldesigner:usualView>
<celldesigner:innerPosition x="184.0" y="1499.0"/>
<celldesigner:boxSize width="149.0" height="185.0"/>
<celldesigner:singleLine width="2.0"/>
<celldesigner:paint color="fff7f7f7" scheme="Color"/>
</celldesigner:usualView>
<celldesigner:briefView>
<celldesigner:innerPosition x="0.0" y="0.0"/>
<celldesigner:boxSize width="80.0" height="60.0"/>
<celldesigner:singleLine width="2.0"/>
<celldesigner:paint color="fff7f7f7" scheme="Color"/>
</celldesigner:briefView>
<celldesigner:info state="empty" angle="-1.5707963267948966"/>
</celldesigner:complexSpeciesAlias>
<celldesigner:complexSpeciesAlias id="csa256" species="s2358" compartmentAlias="ca14">
<celldesigner:activity>inactive</celldesigner:activity>
<celldesigner:bounds x="1402.6666666666667" y="3230.0" w="86.0" h="94.0"/>
<celldesigner:font size="9"/>
<celldesigner:view state="usual"/>
<celldesigner:backupSize w="0.0" h="0.0"/>
<celldesigner:backupView state="none"/>
<celldesigner:usualView>
<celldesigner:innerPosition x="1207.6666666666667" y="2754.0"/>
<celldesigner:boxSize width="86.0" height="94.0"/>
<celldesigner:singleLine width="2.0"/>
<celldesigner:paint color="fff7f7f7" scheme="Color"/>
</celldesigner:usualView>
<celldesigner:briefView>
<celldesigner:innerPosition x="0.0" y="0.0"/>
<celldesigner:boxSize width="80.0" height="60.0"/>
<celldesigner:singleLine width="2.0"/>
<celldesigner:paint color="fff7f7f7" scheme="Color"/>
</celldesigner:briefView>
<celldesigner:info state="empty" angle="-1.5707963267948966"/>
</celldesigner:complexSpeciesAlias>
<celldesigner:complexSpeciesAlias id="csa72" species="s768" compartmentAlias="ca14">
<celldesigner:activity>inactive</celldesigner:activity>
<celldesigner:bounds x="2279.6405257417637" y="3322.25" w="99.0522818498066" h="54.5"/>
<celldesigner:font size="12"/>
<celldesigner:view state="usual"/>
<celldesigner:backupSize w="0.0" h="0.0"/>
<celldesigner:backupView state="none"/>
<celldesigner:usualView>
<celldesigner:innerPosition x="2084.6405257417637" y="2846.25"/>
<celldesigner:boxSize width="99.0522818498066" height="54.5"/>
<celldesigner:singleLine width="2.0"/>
<celldesigner:paint color="fff7f7f7" scheme="Color"/>
</celldesigner:usualView>
<celldesigner:briefView>
<celldesigner:innerPosition x="0.0" y="0.0"/>
<celldesigner:boxSize width="80.0" height="60.0"/>
<celldesigner:singleLine width="2.0"/>
<celldesigner:paint color="fff7f7f7" scheme="Color"/>
</celldesigner:briefView>
<celldesigner:info state="empty" angle="-1.5707963267948966"/>
</celldesigner:complexSpeciesAlias>
<celldesigner:complexSpeciesAlias id="csa43" species="s309" compartmentAlias="ca6">
<celldesigner:activity>inactive</celldesigner:activity>
<celldesigner:bounds x="3498.663461538461" y="1846.7005494505524" w="105.0" h="78.21428571427987"/>
<celldesigner:font size="12"/>
<celldesigner:view state="usual"/>
<celldesigner:backupSize w="0.0" h="0.0"/>
<celldesigner:backupView state="none"/>
<celldesigner:usualView>
<celldesigner:innerPosition x="135.66346153846098" y="1342.7005494505524"/>
<celldesigner:boxSize width="105.0" height="78.21428571427987"/>
<celldesigner:singleLine width="2.0"/>
<celldesigner:paint color="fff7f7f7" scheme="Color"/>
</celldesigner:usualView>
<celldesigner:briefView>
<celldesigner:innerPosition x="0.0" y="0.0"/>
<celldesigner:boxSize width="80.0" height="60.0"/>
<celldesigner:singleLine width="2.0"/>
<celldesigner:paint color="fff7f7f7" scheme="Color"/>
</celldesigner:briefView>
<celldesigner:info state="empty" angle="-1.5707963267948966"/>
</celldesigner:complexSpeciesAlias>
<celldesigner:complexSpeciesAlias id="csa90" species="s1435" compartmentAlias="ca14">
<celldesigner:activity>inactive</celldesigner:activity>
<celldesigner:bounds x="3498.045454545454" y="5777.0" w="137.0" h="183.0"/>
<celldesigner:font size="9"/>
<celldesigner:view state="usual"/>
<celldesigner:backupSize w="0.0" h="0.0"/>
<celldesigner:backupView state="none"/>
<celldesigner:usualView>
<celldesigner:innerPosition x="3303.045454545454" y="5301.0"/>
<celldesigner:boxSize width="137.0" height="183.0"/>
<celldesigner:singleLine width="2.0"/>
<celldesigner:paint color="fff7f7f7" scheme="Color"/>
</celldesigner:usualView>
<celldesigner:briefView>
<celldesigner:innerPosition x="0.0" y="0.0"/>
<celldesigner:boxSize width="80.0" height="60.0"/>
<celldesigner:singleLine width="2.0"/>
<celldesigner:paint color="fff7f7f7" scheme="Color"/>
</celldesigner:briefView>
<celldesigner:info state="empty" angle="-1.5707963267948966"/>
</celldesigner:complexSpeciesAlias>
<celldesigner:complexSpeciesAlias id="csa77" species="s1421" compartmentAlias="ca14">
<celldesigner:activity>inactive</celldesigner:activity>
<celldesigner:bounds x="3496.0" y="5041.0" w="137.0" h="183.0"/>
<celldesigner:font size="9"/>
<celldesigner:view state="usual"/>
<celldesigner:backupSize w="0.0" h="0.0"/>
<celldesigner:backupView state="none"/>
<celldesigner:usualView>
<celldesigner:innerPosition x="3301.0" y="4565.0"/>
<celldesigner:boxSize width="137.0" height="183.0"/>
<celldesigner:singleLine width="2.0"/>
<celldesigner:paint color="fff7f7f7" scheme="Color"/>
</celldesigner:usualView>
<celldesigner:briefView>
<celldesigner:innerPosition x="0.0" y="0.0"/>
<celldesigner:boxSize width="80.0" height="60.0"/>
<celldesigner:singleLine width="2.0"/>
<celldesigner:paint color="fff7f7f7" scheme="Color"/>
</celldesigner:briefView>
<celldesigner:info state="empty" angle="-1.5707963267948966"/>
</celldesigner:complexSpeciesAlias>
<celldesigner:complexSpeciesAlias id="csa94" species="s938" compartmentAlias="ca14">
<celldesigner:activity>inactive</celldesigner:activity>
<celldesigner:bounds x="4801.0" y="6046.0" w="146.0" h="117.0"/>
<celldesigner:font size="9"/>
<celldesigner:view state="usual"/>
<celldesigner:backupSize w="0.0" h="0.0"/>
<celldesigner:backupView state="none"/>
<celldesigner:usualView>
<celldesigner:innerPosition x="4606.0" y="5570.0"/>
<celldesigner:boxSize width="146.0" height="117.0"/>
<celldesigner:singleLine width="2.0"/>
<celldesigner:paint color="fff7f7f7" scheme="Color"/>
</celldesigner:usualView>
<celldesigner:briefView>
<celldesigner:innerPosition x="0.0" y="0.0"/>
<celldesigner:boxSize width="80.0" height="60.0"/>
<celldesigner:singleLine width="2.0"/>
<celldesigner:paint color="fff7f7f7" scheme="Color"/>
</celldesigner:briefView>
<celldesigner:info state="empty" angle="-1.5707963267948966"/>
</celldesigner:complexSpeciesAlias>
<celldesigner:complexSpeciesAlias id="csa122" species="s1148" compartmentAlias="ca14">
<celldesigner:activity>inactive</celldesigner:activity>
<celldesigner:bounds x="6687.636363636364" y="4801.727272727272" w="188.0" h="74.0"/>
<celldesigner:font size="9"/>
<celldesigner:view state="usual"/>
<celldesigner:backupSize w="0.0" h="0.0"/>
<celldesigner:backupView state="none"/>
<celldesigner:usualView>
<celldesigner:innerPosition x="6492.636363636364" y="4325.727272727272"/>
<celldesigner:boxSize width="188.0" height="74.0"/>
<celldesigner:singleLine width="2.0"/>
<celldesigner:paint color="fff7f7f7" scheme="Color"/>
</celldesigner:usualView>
<celldesigner:briefView>
<celldesigner:innerPosition x="0.0" y="0.0"/>
<celldesigner:boxSize width="80.0" height="60.0"/>
<celldesigner:singleLine width="2.0"/>
<celldesigner:paint color="fff7f7f7" scheme="Color"/>
</celldesigner:briefView>
<celldesigner:info state="empty" angle="-1.5707963267948966"/>
</celldesigner:complexSpeciesAlias>
<celldesigner:complexSpeciesAlias id="csa84" species="s1149" compartmentAlias="ca6">
<celldesigner:activity>inactive</celldesigner:activity>
<celldesigner:bounds x="6688.727272727272" y="4574.772727272727" w="188.0" h="74.0"/>
<celldesigner:font size="9"/>
<celldesigner:view state="usual"/>
<celldesigner:backupSize w="0.0" h="0.0"/>
<celldesigner:backupView state="none"/>
<celldesigner:usualView>
<celldesigner:innerPosition x="3325.727272727272" y="4070.772727272727"/>
<celldesigner:boxSize width="188.0" height="74.0"/>
<celldesigner:singleLine width="2.0"/>
<celldesigner:paint color="fff7f7f7" scheme="Color"/>
</celldesigner:usualView>
<celldesigner:briefView>
<celldesigner:innerPosition x="0.0" y="0.0"/>
<celldesigner:boxSize width="80.0" height="60.0"/>
<celldesigner:singleLine width="2.0"/>
<celldesigner:paint color="fff7f7f7" scheme="Color"/>
</celldesigner:briefView>
<celldesigner:info state="empty" angle="-1.5707963267948966"/>
</celldesigner:complexSpeciesAlias>
<celldesigner:complexSpeciesAlias id="csa134" species="s1500" compartmentAlias="ca6">
<celldesigner:activity>inactive</celldesigner:activity>
<celldesigner:bounds x="5847.363636363637" y="208.38636363636363" w="114.0" h="365.0"/>
<celldesigner:font size="9"/>
<celldesigner:view state="usual"/>
<celldesigner:backupSize w="0.0" h="0.0"/>
<celldesigner:backupView state="none"/>
<celldesigner:usualView>
<celldesigner:innerPosition x="2484.363636363637" y="-295.6136363636364"/>
<celldesigner:boxSize width="114.0" height="365.0"/>
<celldesigner:singleLine width="2.0"/>
<celldesigner:paint color="fff7f7f7" scheme="Color"/>
</celldesigner:usualView>
<celldesigner:briefView>
<celldesigner:innerPosition x="0.0" y="0.0"/>
<celldesigner:boxSize width="80.0" height="60.0"/>
<celldesigner:singleLine width="2.0"/>
<celldesigner:paint color="fff7f7f7" scheme="Color"/>
</celldesigner:briefView>
<celldesigner:info state="empty" angle="-1.5707963267948966"/>
</celldesigner:complexSpeciesAlias>
<celldesigner:complexSpeciesAlias id="csa86" species="s847" compartmentAlias="ca6">
<celldesigner:activity>inactive</celldesigner:activity>
<celldesigner:bounds x="6493.90909090909" y="198.40909090909088" w="106.0" h="373.0"/>
<celldesigner:font size="12"/>
<celldesigner:view state="usual"/>
<celldesigner:backupSize w="0.0" h="0.0"/>
<celldesigner:backupView state="none"/>
<celldesigner:usualView>
<celldesigner:innerPosition x="3130.90909090909" y="-305.5909090909091"/>
<celldesigner:boxSize width="106.0" height="373.0"/>
<celldesigner:singleLine width="2.0"/>
<celldesigner:paint color="fff7f7f7" scheme="Color"/>
</celldesigner:usualView>
<celldesigner:briefView>
<celldesigner:innerPosition x="0.0" y="0.0"/>
<celldesigner:boxSize width="80.0" height="60.0"/>
<celldesigner:singleLine width="2.0"/>
<celldesigner:paint color="fff7f7f7" scheme="Color"/>
</celldesigner:briefView>
<celldesigner:info state="empty" angle="-1.5707963267948966"/>
</celldesigner:complexSpeciesAlias>
<celldesigner:complexSpeciesAlias id="csa163" species="s1681" compartmentAlias="ca14">
<celldesigner:activity>inactive</celldesigner:activity>
<celldesigner:bounds x="2741.0" y="2925.0" w="78.0" h="122.0"/>
<celldesigner:font size="9"/>
<celldesigner:view state="usual"/>
<celldesigner:backupSize w="0.0" h="0.0"/>
<celldesigner:backupView state="none"/>
<celldesigner:usualView>
<celldesigner:innerPosition x="2546.0" y="2449.0"/>
<celldesigner:boxSize width="78.0" height="122.0"/>
<celldesigner:singleLine width="2.0"/>
<celldesigner:paint color="fff7f7f7" scheme="Color"/>
</celldesigner:usualView>
<celldesigner:briefView>
<celldesigner:innerPosition x="0.0" y="0.0"/>
<celldesigner:boxSize width="80.0" height="60.0"/>
<celldesigner:singleLine width="2.0"/>
<celldesigner:paint color="fff7f7f7" scheme="Color"/>
</celldesigner:briefView>
<celldesigner:info state="empty" angle="-1.5707963267948966"/>
</celldesigner:complexSpeciesAlias>
<celldesigner:complexSpeciesAlias id="csa145" species="s1553" compartmentAlias="ca14">
<celldesigner:activity>inactive</celldesigner:activity>
<celldesigner:bounds x="3740.0" y="4766.5" w="137.0" h="183.0"/>
<celldesigner:font size="9"/>
<celldesigner:view state="usual"/>
<celldesigner:backupSize w="0.0" h="0.0"/>
<celldesigner:backupView state="none"/>
<celldesigner:usualView>
<celldesigner:innerPosition x="3545.0" y="4290.5"/>
<celldesigner:boxSize width="137.0" height="183.0"/>
<celldesigner:singleLine width="2.0"/>
<celldesigner:paint color="fff7f7f7" scheme="Color"/>
</celldesigner:usualView>
<celldesigner:briefView>
<celldesigner:innerPosition x="0.0" y="0.0"/>
<celldesigner:boxSize width="80.0" height="60.0"/>
<celldesigner:singleLine width="2.0"/>
<celldesigner:paint color="fff7f7f7" scheme="Color"/>
</celldesigner:briefView>
<celldesigner:info state="empty" angle="-1.5707963267948966"/>
</celldesigner:complexSpeciesAlias>
<celldesigner:complexSpeciesAlias id="csa133" species="s1480" compartmentAlias="ca14">
<celldesigner:activity>inactive</celldesigner:activity>
<celldesigner:bounds x="3912.328234265734" y="6171.253496503497" w="137.0" h="183.0"/>
<celldesigner:font size="9"/>
<celldesigner:view state="usual"/>
<celldesigner:backupSize w="0.0" h="0.0"/>
<celldesigner:backupView state="none"/>
<celldesigner:usualView>
<celldesigner:innerPosition x="3717.328234265734" y="5695.253496503497"/>
<celldesigner:boxSize width="137.0" height="183.0"/>
<celldesigner:singleLine width="2.0"/>
<celldesigner:paint color="fff7f7f7" scheme="Color"/>
</celldesigner:usualView>
<celldesigner:briefView>
<celldesigner:innerPosition x="0.0" y="0.0"/>
<celldesigner:boxSize width="80.0" height="60.0"/>
<celldesigner:singleLine width="2.0"/>
<celldesigner:paint color="fff7f7f7" scheme="Color"/>
</celldesigner:briefView>
<celldesigner:info state="empty" angle="-1.5707963267948966"/>
</celldesigner:complexSpeciesAlias>
<celldesigner:complexSpeciesAlias id="csa132" species="s1469" compartmentAlias="ca14">
<celldesigner:activity>inactive</celldesigner:activity>
<celldesigner:bounds x="3912.305506993007" y="5970.253496503497" w="137.0" h="183.0"/>
<celldesigner:font size="9"/>
<celldesigner:view state="usual"/>
<celldesigner:backupSize w="0.0" h="0.0"/>
<celldesigner:backupView state="none"/>
<celldesigner:usualView>
<celldesigner:innerPosition x="3717.305506993007" y="5494.253496503497"/>
<celldesigner:boxSize width="137.0" height="183.0"/>
<celldesigner:singleLine width="2.0"/>
<celldesigner:paint color="fff7f7f7" scheme="Color"/>
</celldesigner:usualView>
<celldesigner:briefView>
<celldesigner:innerPosition x="0.0" y="0.0"/>
<celldesigner:boxSize width="80.0" height="60.0"/>
<celldesigner:singleLine width="2.0"/>
<celldesigner:paint color="fff7f7f7" scheme="Color"/>
</celldesigner:briefView>
<celldesigner:info state="empty" angle="-1.5707963267948966"/>
</celldesigner:complexSpeciesAlias>
<celldesigner:complexSpeciesAlias id="csa93" species="s901" compartmentAlias="ca14">
<celldesigner:activity>inactive</celldesigner:activity>
<celldesigner:bounds x="5184.153846153846" y="5712.538461538461" w="122.0" h="113.0"/>
<celldesigner:font size="9"/>
<celldesigner:view state="usual"/>
<celldesigner:backupSize w="0.0" h="0.0"/>
<celldesigner:backupView state="none"/>
<celldesigner:usualView>
<celldesigner:innerPosition x="4989.153846153846" y="5236.538461538461"/>
<celldesigner:boxSize width="122.0" height="113.0"/>
<celldesigner:singleLine width="2.0"/>
<celldesigner:paint color="fff7f7f7" scheme="Color"/>
</celldesigner:usualView>
<celldesigner:briefView>
<celldesigner:innerPosition x="0.0" y="0.0"/>
<celldesigner:boxSize width="80.0" height="60.0"/>
<celldesigner:singleLine width="2.0"/>
<celldesigner:paint color="fff7f7f7" scheme="Color"/>
</celldesigner:briefView>
<celldesigner:info state="empty" angle="-1.5707963267948966"/>
</celldesigner:complexSpeciesAlias>
<celldesigner:complexSpeciesAlias id="csa79" species="s810" compartmentAlias="ca14">
<celldesigner:activity>inactive</celldesigner:activity>
<celldesigner:bounds x="4048.090909090909" y="4691.954545454546" w="131.0" h="146.0000000000001"/>
<celldesigner:font size="9"/>
<celldesigner:view state="usual"/>
<celldesigner:backupSize w="0.0" h="0.0"/>
<celldesigner:backupView state="none"/>
<celldesigner:usualView>
<celldesigner:innerPosition x="3853.090909090909" y="4215.954545454546"/>
<celldesigner:boxSize width="131.0" height="146.0000000000001"/>
<celldesigner:singleLine width="2.0"/>
<celldesigner:paint color="fff7f7f7" scheme="Color"/>
</celldesigner:usualView>
<celldesigner:briefView>
<celldesigner:innerPosition x="0.0" y="0.0"/>
<celldesigner:boxSize width="80.0" height="60.0"/>
<celldesigner:singleLine width="2.0"/>
<celldesigner:paint color="fff7f7f7" scheme="Color"/>
</celldesigner:briefView>
<celldesigner:info state="empty" angle="-1.5707963267948966"/>
</celldesigner:complexSpeciesAlias>
<celldesigner:complexSpeciesAlias id="csa96" species="s956" compartmentAlias="ca14">
<celldesigner:activity>active</celldesigner:activity>
<celldesigner:bounds x="5102.777777777777" y="6046.333333333332" w="149.0" h="114.0"/>
<celldesigner:font size="9"/>
<celldesigner:view state="usual"/>
<celldesigner:backupSize w="0.0" h="0.0"/>
<celldesigner:backupView state="none"/>
<celldesigner:usualView>
<celldesigner:innerPosition x="4907.777777777777" y="5570.333333333332"/>
<celldesigner:boxSize width="149.0" height="114.0"/>
<celldesigner:singleLine width="2.0"/>
<celldesigner:paint color="fff7f7f7" scheme="Color"/>
</celldesigner:usualView>
<celldesigner:briefView>
<celldesigner:innerPosition x="0.0" y="0.0"/>
<celldesigner:boxSize width="80.0" height="60.0"/>
<celldesigner:singleLine width="2.0"/>
<celldesigner:paint color="fff7f7f7" scheme="Color"/>
</celldesigner:briefView>
<celldesigner:info state="empty" angle="-1.5707963267948966"/>
</celldesigner:complexSpeciesAlias>
<celldesigner:complexSpeciesAlias id="csa129" species="s1413" compartmentAlias="ca14">
<celldesigner:activity>inactive</celldesigner:activity>
<celldesigner:bounds x="3905.28277972028" y="5040.253496503497" w="137.0" h="183.0"/>
<celldesigner:font size="9"/>
<celldesigner:view state="usual"/>
<celldesigner:backupSize w="0.0" h="0.0"/>
<celldesigner:backupView state="none"/>
<celldesigner:usualView>
<celldesigner:innerPosition x="3710.28277972028" y="4564.253496503497"/>
<celldesigner:boxSize width="137.0" height="183.0"/>
<celldesigner:singleLine width="2.0"/>
<celldesigner:paint color="fff7f7f7" scheme="Color"/>
</celldesigner:usualView>
<celldesigner:briefView>
<celldesigner:innerPosition x="0.0" y="0.0"/>
<celldesigner:boxSize width="80.0" height="60.0"/>
<celldesigner:singleLine width="2.0"/>
<celldesigner:paint color="fff7f7f7" scheme="Color"/>
</celldesigner:briefView>
<celldesigner:info state="empty" angle="-1.5707963267948966"/>
</celldesigner:complexSpeciesAlias>
<celldesigner:complexSpeciesAlias id="csa98" species="s1003" compartmentAlias="ca15">
<celldesigner:activity>inactive</celldesigner:activity>
<celldesigner:bounds x="457.0" y="5025.0" w="63.0" h="124.0"/>
<celldesigner:font size="9"/>
<celldesigner:view state="usual"/>
<celldesigner:backupSize w="0.0" h="0.0"/>
<celldesigner:backupView state="none"/>
<celldesigner:usualView>
<celldesigner:innerPosition x="-20.0" y="61.0"/>
<celldesigner:boxSize width="63.0" height="124.0"/>
<celldesigner:singleLine width="2.0"/>
<celldesigner:paint color="fff7f7f7" scheme="Color"/>
</celldesigner:usualView>
<celldesigner:briefView>
<celldesigner:innerPosition x="0.0" y="0.0"/>
<celldesigner:boxSize width="80.0" height="60.0"/>
<celldesigner:singleLine width="2.0"/>
<celldesigner:paint color="fff7f7f7" scheme="Color"/>
</celldesigner:briefView>
<celldesigner:info state="empty" angle="-1.5707963267948966"/>
</celldesigner:complexSpeciesAlias>
<celldesigner:complexSpeciesAlias id="csa246" species="s2140" compartmentAlias="ca14">
<celldesigner:activity>active</celldesigner:activity>
<celldesigner:bounds x="152.24278245156643" y="5975.038461538462" w="339.0" h="94.0"/>
<celldesigner:font size="9"/>
<celldesigner:view state="usual"/>
<celldesigner:backupSize w="0.0" h="0.0"/>
<celldesigner:backupView state="none"/>
<celldesigner:usualView>
<celldesigner:innerPosition x="-42.75721754843357" y="5499.038461538462"/>
<celldesigner:boxSize width="339.0" height="94.0"/>
<celldesigner:singleLine width="2.0"/>
<celldesigner:paint color="fff7f7f7" scheme="Color"/>
</celldesigner:usualView>
<celldesigner:briefView>
<celldesigner:innerPosition x="0.0" y="0.0"/>
<celldesigner:boxSize width="80.0" height="60.0"/>
<celldesigner:singleLine width="2.0"/>
<celldesigner:paint color="fff7f7f7" scheme="Color"/>
</celldesigner:briefView>
<celldesigner:info state="empty" angle="-1.5707963267948966"/>
</celldesigner:complexSpeciesAlias>
<celldesigner:complexSpeciesAlias id="csa120" species="s1137" compartmentAlias="ca14">
<celldesigner:activity>inactive</celldesigner:activity>
<celldesigner:bounds x="7766.0" y="7215.0" w="100.0" h="120.0"/>
<celldesigner:font size="9"/>
<celldesigner:view state="usual"/>
<celldesigner:backupSize w="0.0" h="0.0"/>
<celldesigner:backupView state="none"/>
<celldesigner:usualView>
<celldesigner:innerPosition x="7571.0" y="6739.0"/>
<celldesigner:boxSize width="100.0" height="120.0"/>
<celldesigner:singleLine width="2.0"/>
<celldesigner:paint color="fff7f7f7" scheme="Color"/>
</celldesigner:usualView>
<celldesigner:briefView>
<celldesigner:innerPosition x="0.0" y="0.0"/>
<celldesigner:boxSize width="80.0" height="60.0"/>
<celldesigner:singleLine width="2.0"/>
<celldesigner:paint color="fff7f7f7" scheme="Color"/>
</celldesigner:briefView>
<celldesigner:info state="empty" angle="-1.5707963267948966"/>
</celldesigner:complexSpeciesAlias>
<celldesigner:complexSpeciesAlias id="csa119" species="s2273" compartmentAlias="ca14">
<celldesigner:activity>active</celldesigner:activity>
<celldesigner:bounds x="8009.454545454544" y="4855.545454545452" w="93.0" h="96.0"/>
<celldesigner:font size="9"/>
<celldesigner:view state="usual"/>
<celldesigner:backupSize w="0.0" h="0.0"/>
<celldesigner:backupView state="none"/>
<celldesigner:usualView>
<celldesigner:innerPosition x="7814.454545454544" y="4379.545454545452"/>
<celldesigner:boxSize width="93.0" height="96.0"/>
<celldesigner:singleLine width="2.0"/>
<celldesigner:paint color="fff7f7f7" scheme="Color"/>
</celldesigner:usualView>
<celldesigner:briefView>
<celldesigner:innerPosition x="0.0" y="0.0"/>
<celldesigner:boxSize width="80.0" height="60.0"/>
<celldesigner:singleLine width="2.0"/>
<celldesigner:paint color="fff7f7f7" scheme="Color"/>
</celldesigner:briefView>
<celldesigner:info state="empty" angle="-1.5707963267948966"/>
</celldesigner:complexSpeciesAlias>
<celldesigner:complexSpeciesAlias id="csa118" species="s2273" compartmentAlias="ca14">
<celldesigner:activity>inactive</celldesigner:activity>
<celldesigner:bounds x="8012.0" y="4665.0" w="90.0" h="107.0"/>
<celldesigner:font size="9"/>
<celldesigner:view state="usual"/>
<celldesigner:backupSize w="0.0" h="0.0"/>
<celldesigner:backupView state="none"/>
<celldesigner:usualView>
<celldesigner:innerPosition x="7817.0" y="4189.0"/>
<celldesigner:boxSize width="90.0" height="107.0"/>
<celldesigner:singleLine width="2.0"/>
<celldesigner:paint color="fff7f7f7" scheme="Color"/>
</celldesigner:usualView>
<celldesigner:briefView>
<celldesigner:innerPosition x="0.0" y="0.0"/>
<celldesigner:boxSize width="80.0" height="60.0"/>
<celldesigner:singleLine width="2.0"/>
<celldesigner:paint color="fff7f7f7" scheme="Color"/>
</celldesigner:briefView>
<celldesigner:info state="empty" angle="-1.5707963267948966"/>
</celldesigner:complexSpeciesAlias>
<celldesigner:complexSpeciesAlias id="csa117" species="s1085" compartmentAlias="ca14">
<celldesigner:activity>inactive</celldesigner:activity>
<celldesigner:bounds x="8056.0" y="7176.0" w="98.0" h="107.0"/>
<celldesigner:font size="9"/>
<celldesigner:view state="usual"/>
<celldesigner:backupSize w="0.0" h="0.0"/>
<celldesigner:backupView state="none"/>
<celldesigner:usualView>
<celldesigner:innerPosition x="7861.0" y="6700.0"/>
<celldesigner:boxSize width="98.0" height="107.0"/>
<celldesigner:singleLine width="2.0"/>
<celldesigner:paint color="fff7f7f7" scheme="Color"/>
</celldesigner:usualView>
<celldesigner:briefView>
<celldesigner:innerPosition x="0.0" y="0.0"/>
<celldesigner:boxSize width="80.0" height="60.0"/>
<celldesigner:singleLine width="2.0"/>
<celldesigner:paint color="fff7f7f7" scheme="Color"/>
</celldesigner:briefView>
<celldesigner:info state="empty" angle="-1.5707963267948966"/>
</celldesigner:complexSpeciesAlias>
<celldesigner:complexSpeciesAlias id="csa80" species="s317" compartmentAlias="ca14">
<celldesigner:activity>inactive</celldesigner:activity>
<celldesigner:bounds x="5041.420253099461" y="6230.545454545454" w="172.15363128491663" h="50.0"/>
<celldesigner:font size="12"/>
<celldesigner:view state="usual"/>
<celldesigner:backupSize w="0.0" h="0.0"/>
<celldesigner:backupView state="none"/>
<celldesigner:usualView>
<celldesigner:innerPosition x="4846.420253099461" y="5754.545454545454"/>
<celldesigner:boxSize width="172.15363128491663" height="50.0"/>
<celldesigner:singleLine width="2.0"/>
<celldesigner:paint color="fff7f7f7" scheme="Color"/>
</celldesigner:usualView>
<celldesigner:briefView>
<celldesigner:innerPosition x="0.0" y="0.0"/>
<celldesigner:boxSize width="80.0" height="60.0"/>
<celldesigner:singleLine width="2.0"/>
<celldesigner:paint color="fff7f7f7" scheme="Color"/>
</celldesigner:briefView>
<celldesigner:info state="empty" angle="-1.5707963267948966"/>
</celldesigner:complexSpeciesAlias>
<celldesigner:complexSpeciesAlias id="csa83" species="s830" compartmentAlias="ca6">
<celldesigner:activity>inactive</celldesigner:activity>
<celldesigner:bounds x="6531.0" y="4562.0" w="92.0" h="68.0"/>
<celldesigner:font size="9"/>
<celldesigner:view state="usual"/>
<celldesigner:backupSize w="0.0" h="0.0"/>
<celldesigner:backupView state="none"/>
<celldesigner:usualView>
<celldesigner:innerPosition x="3168.0" y="4058.0"/>
<celldesigner:boxSize width="92.0" height="68.0"/>
<celldesigner:singleLine width="2.0"/>
<celldesigner:paint color="fff7f7f7" scheme="Color"/>
</celldesigner:usualView>
<celldesigner:briefView>
<celldesigner:innerPosition x="0.0" y="0.0"/>
<celldesigner:boxSize width="80.0" height="60.0"/>
<celldesigner:singleLine width="2.0"/>
<celldesigner:paint color="fff7f7f7" scheme="Color"/>
</celldesigner:briefView>
<celldesigner:info state="empty" angle="-1.5707963267948966"/>
</celldesigner:complexSpeciesAlias>
<celldesigner:complexSpeciesAlias id="csa121" species="s2260" compartmentAlias="ca14">
<celldesigner:activity>inactive</celldesigner:activity>
<celldesigner:bounds x="7014.0" y="4868.0" w="86.0" h="104.0"/>
<celldesigner:font size="9"/>
<celldesigner:view state="usual"/>
<celldesigner:backupSize w="0.0" h="0.0"/>
<celldesigner:backupView state="none"/>
<celldesigner:usualView>
<celldesigner:innerPosition x="6819.0" y="4392.0"/>
<celldesigner:boxSize width="86.0" height="104.0"/>
<celldesigner:singleLine width="2.0"/>
<celldesigner:paint color="fff7f7f7" scheme="Color"/>
</celldesigner:usualView>
<celldesigner:briefView>
<celldesigner:innerPosition x="0.0" y="0.0"/>
<celldesigner:boxSize width="80.0" height="60.0"/>
<celldesigner:singleLine width="2.0"/>
<celldesigner:paint color="fff7f7f7" scheme="Color"/>
</celldesigner:briefView>
<celldesigner:info state="empty" angle="-1.5707963267948966"/>
</celldesigner:complexSpeciesAlias>
<celldesigner:complexSpeciesAlias id="csa124" species="s1327" compartmentAlias="ca9">
<celldesigner:activity>inactive</celldesigner:activity>
<celldesigner:bounds x="6712.0" y="7455.0" w="99.0" h="106.0"/>
<celldesigner:font size="9"/>
<celldesigner:view state="usual"/>
<celldesigner:backupSize w="0.0" h="0.0"/>
<celldesigner:backupView state="none"/>
<celldesigner:usualView>
<celldesigner:innerPosition x="4623.0" y="568.0"/>
<celldesigner:boxSize width="99.0" height="106.0"/>
<celldesigner:singleLine width="2.0"/>
<celldesigner:paint color="fff7f7f7" scheme="Color"/>
</celldesigner:usualView>
<celldesigner:briefView>
<celldesigner:innerPosition x="0.0" y="0.0"/>
<celldesigner:boxSize width="80.0" height="60.0"/>
<celldesigner:singleLine width="2.0"/>
<celldesigner:paint color="fff7f7f7" scheme="Color"/>
</celldesigner:briefView>
<celldesigner:info state="empty" angle="-1.5707963267948966"/>
</celldesigner:complexSpeciesAlias>
<celldesigner:complexSpeciesAlias id="csa123" species="s2260" compartmentAlias="ca14">
<celldesigner:activity>active</celldesigner:activity>
<celldesigner:bounds x="6909.0" y="4731.0" w="85.0" h="103.0"/>
<celldesigner:font size="9"/>
<celldesigner:view state="usual"/>
<celldesigner:backupSize w="0.0" h="0.0"/>
<celldesigner:backupView state="none"/>
<celldesigner:usualView>
<celldesigner:innerPosition x="6714.0" y="4255.0"/>
<celldesigner:boxSize width="85.0" height="103.0"/>
<celldesigner:singleLine width="2.0"/>
<celldesigner:paint color="fff7f7f7" scheme="Color"/>
</celldesigner:usualView>
<celldesigner:briefView>
<celldesigner:innerPosition x="0.0" y="0.0"/>
<celldesigner:boxSize width="80.0" height="60.0"/>
<celldesigner:singleLine width="2.0"/>
<celldesigner:paint color="fff7f7f7" scheme="Color"/>
</celldesigner:briefView>
<celldesigner:info state="empty" angle="-1.5707963267948966"/>
</celldesigner:complexSpeciesAlias>
<celldesigner:complexSpeciesAlias id="csa126" species="s1341" compartmentAlias="ca14">
<celldesigner:activity>inactive</celldesigner:activity>
<celldesigner:bounds x="5964.0" y="6647.0" w="100.0" h="120.0"/>
<celldesigner:font size="9"/>
<celldesigner:view state="usual"/>
<celldesigner:backupSize w="0.0" h="0.0"/>
<celldesigner:backupView state="none"/>
<celldesigner:usualView>
<celldesigner:innerPosition x="5769.0" y="6171.0"/>
<celldesigner:boxSize width="100.0" height="120.0"/>
<celldesigner:singleLine width="2.0"/>
<celldesigner:paint color="fff7f7f7" scheme="Color"/>
</celldesigner:usualView>
<celldesigner:briefView>
<celldesigner:innerPosition x="0.0" y="0.0"/>
<celldesigner:boxSize width="80.0" height="60.0"/>
<celldesigner:singleLine width="2.0"/>
<celldesigner:paint color="fff7f7f7" scheme="Color"/>
</celldesigner:briefView>
<celldesigner:info state="empty" angle="-1.5707963267948966"/>
</celldesigner:complexSpeciesAlias>
<celldesigner:complexSpeciesAlias id="csa89" species="s1442" compartmentAlias="ca14">
<celldesigner:activity>inactive</celldesigner:activity>
<celldesigner:bounds x="3506.045454545454" y="6183.0" w="137.0" h="183.0"/>
<celldesigner:font size="9"/>
<celldesigner:view state="usual"/>
<celldesigner:backupSize w="0.0" h="0.0"/>
<celldesigner:backupView state="none"/>
<celldesigner:usualView>
<celldesigner:innerPosition x="3311.045454545454" y="5707.0"/>
<celldesigner:boxSize width="137.0" height="183.0"/>
<celldesigner:singleLine width="2.0"/>
<celldesigner:paint color="fff7f7f7" scheme="Color"/>
</celldesigner:usualView>
<celldesigner:briefView>
<celldesigner:innerPosition x="0.0" y="0.0"/>
<celldesigner:boxSize width="80.0" height="60.0"/>
<celldesigner:singleLine width="2.0"/>
<celldesigner:paint color="fff7f7f7" scheme="Color"/>
</celldesigner:briefView>
<celldesigner:info state="empty" angle="-1.5707963267948966"/>
</celldesigner:complexSpeciesAlias>
<celldesigner:complexSpeciesAlias id="csa56" species="s671" compartmentAlias="ca6">
<celldesigner:activity>inactive</celldesigner:activity>
<celldesigner:bounds x="3842.0" y="4562.0" w="77.0" h="90.0"/>
<celldesigner:font size="9"/>
<celldesigner:view state="usual"/>
<celldesigner:backupSize w="0.0" h="0.0"/>
<celldesigner:backupView state="none"/>
<celldesigner:usualView>
<celldesigner:innerPosition x="479.0" y="4058.0"/>
<celldesigner:boxSize width="77.0" height="90.0"/>
<celldesigner:singleLine width="2.0"/>
<celldesigner:paint color="fff7f7f7" scheme="Color"/>
</celldesigner:usualView>
<celldesigner:briefView>
<celldesigner:innerPosition x="0.0" y="0.0"/>
<celldesigner:boxSize width="80.0" height="60.0"/>
<celldesigner:singleLine width="2.0"/>
<celldesigner:paint color="fff7f7f7" scheme="Color"/>
</celldesigner:briefView>
<celldesigner:info state="empty" angle="-1.5707963267948966"/>
</celldesigner:complexSpeciesAlias>
<celldesigner:complexSpeciesAlias id="csa91" species="s1428" compartmentAlias="ca14">
<celldesigner:activity>inactive</celldesigner:activity>
<celldesigner:bounds x="3501.022727272727" y="5980.0" w="137.0" h="183.0"/>
<celldesigner:font size="9"/>
<celldesigner:view state="usual"/>
<celldesigner:backupSize w="0.0" h="0.0"/>
<celldesigner:backupView state="none"/>
<celldesigner:usualView>
<celldesigner:innerPosition x="3306.022727272727" y="5504.0"/>
<celldesigner:boxSize width="137.0" height="183.0"/>
<celldesigner:singleLine width="2.0"/>
<celldesigner:paint color="fff7f7f7" scheme="Color"/>
</celldesigner:usualView>
<celldesigner:briefView>
<celldesigner:innerPosition x="0.0" y="0.0"/>
<celldesigner:boxSize width="80.0" height="60.0"/>
<celldesigner:singleLine width="2.0"/>
<celldesigner:paint color="fff7f7f7" scheme="Color"/>
</celldesigner:briefView>
<celldesigner:info state="empty" angle="-1.5707963267948966"/>
</celldesigner:complexSpeciesAlias>
<celldesigner:complexSpeciesAlias id="csa55" species="s666" compartmentAlias="ca6">
<celldesigner:activity>inactive</celldesigner:activity>
<celldesigner:bounds x="4904.0" y="4564.0" w="126.0" h="76.0"/>
<celldesigner:font size="9"/>
<celldesigner:view state="usual"/>
<celldesigner:backupSize w="0.0" h="0.0"/>
<celldesigner:backupView state="none"/>
<celldesigner:usualView>
<celldesigner:innerPosition x="1541.0" y="4060.0"/>
<celldesigner:boxSize width="126.0" height="76.0"/>
<celldesigner:singleLine width="2.0"/>
<celldesigner:paint color="fff7f7f7" scheme="Color"/>
</celldesigner:usualView>
<celldesigner:briefView>
<celldesigner:innerPosition x="0.0" y="0.0"/>
<celldesigner:boxSize width="80.0" height="60.0"/>
<celldesigner:singleLine width="2.0"/>
<celldesigner:paint color="fff7f7f7" scheme="Color"/>
</celldesigner:briefView>
<celldesigner:info state="empty" angle="-1.5707963267948966"/>
</celldesigner:complexSpeciesAlias>
<celldesigner:complexSpeciesAlias id="csa85" species="s343" compartmentAlias="ca6">
<celldesigner:activity>inactive</celldesigner:activity>
<celldesigner:bounds x="6238.375" y="184.53409090909088" w="98.0" h="407.0"/>
<celldesigner:font size="12"/>
<celldesigner:view state="usual"/>
<celldesigner:backupSize w="0.0" h="0.0"/>
<celldesigner:backupView state="none"/>
<celldesigner:usualView>
<celldesigner:innerPosition x="2875.375" y="-319.4659090909091"/>
<celldesigner:boxSize width="98.0" height="407.0"/>
<celldesigner:singleLine width="2.0"/>
<celldesigner:paint color="fff7f7f7" scheme="Color"/>
</celldesigner:usualView>
<celldesigner:briefView>
<celldesigner:innerPosition x="0.0" y="0.0"/>
<celldesigner:boxSize width="80.0" height="60.0"/>
<celldesigner:singleLine width="2.0"/>
<celldesigner:paint color="fff7f7f7" scheme="Color"/>
</celldesigner:briefView>
<celldesigner:info state="empty" angle="-1.5707963267948966"/>
</celldesigner:complexSpeciesAlias>
<celldesigner:complexSpeciesAlias id="csa150" species="s1580" compartmentAlias="ca6">
<celldesigner:activity>inactive</celldesigner:activity>
<celldesigner:bounds x="7417.0" y="195.0" w="97.0" h="357.0"/>
<celldesigner:font size="9"/>
<celldesigner:view state="usual"/>
<celldesigner:backupSize w="0.0" h="0.0"/>
<celldesigner:backupView state="none"/>
<celldesigner:usualView>
<celldesigner:innerPosition x="4054.0" y="-309.0"/>
<celldesigner:boxSize width="97.0" height="357.0"/>
<celldesigner:singleLine width="2.0"/>
<celldesigner:paint color="fff7f7f7" scheme="Color"/>
</celldesigner:usualView>
<celldesigner:briefView>
<celldesigner:innerPosition x="0.0" y="0.0"/>
<celldesigner:boxSize width="80.0" height="60.0"/>
<celldesigner:singleLine width="2.0"/>
<celldesigner:paint color="fff7f7f7" scheme="Color"/>
</celldesigner:briefView>
<celldesigner:info state="empty" angle="-1.5707963267948966"/>
</celldesigner:complexSpeciesAlias>
<celldesigner:complexSpeciesAlias id="csa136" species="s17" compartmentAlias="ca6">
<celldesigner:activity>active</celldesigner:activity>
<celldesigner:bounds x="7556.977272727272" y="202.0681818181818" w="96.0" h="333.99999999999994"/>
<celldesigner:font size="9"/>
<celldesigner:view state="usual"/>
<celldesigner:backupSize w="0.0" h="0.0"/>
<celldesigner:backupView state="none"/>
<celldesigner:usualView>
<celldesigner:innerPosition x="4193.977272727272" y="-301.9318181818182"/>
<celldesigner:boxSize width="96.0" height="333.99999999999994"/>
<celldesigner:singleLine width="2.0"/>
<celldesigner:paint color="fff7f7f7" scheme="Color"/>
</celldesigner:usualView>
<celldesigner:briefView>
<celldesigner:innerPosition x="0.0" y="0.0"/>
<celldesigner:boxSize width="80.0" height="60.0"/>
<celldesigner:singleLine width="2.0"/>
<celldesigner:paint color="fff7f7f7" scheme="Color"/>
</celldesigner:briefView>
<celldesigner:info state="empty" angle="-1.5707963267948966"/>
</celldesigner:complexSpeciesAlias>
<celldesigner:complexSpeciesAlias id="csa137" species="s1520" compartmentAlias="ca6">
<celldesigner:activity>active</celldesigner:activity>
<celldesigner:bounds x="8100.045454545452" y="189.13636363636363" w="99.0" h="335.0"/>
<celldesigner:font size="9"/>
<celldesigner:view state="usual"/>
<celldesigner:backupSize w="0.0" h="0.0"/>
<celldesigner:backupView state="none"/>
<celldesigner:usualView>
<celldesigner:innerPosition x="4737.045454545452" y="-314.8636363636364"/>
<celldesigner:boxSize width="99.0" height="335.0"/>
<celldesigner:singleLine width="2.0"/>
<celldesigner:paint color="fff7f7f7" scheme="Color"/>
</celldesigner:usualView>
<celldesigner:briefView>
<celldesigner:innerPosition x="0.0" y="0.0"/>
<celldesigner:boxSize width="80.0" height="60.0"/>
<celldesigner:singleLine width="2.0"/>
<celldesigner:paint color="fff7f7f7" scheme="Color"/>
</celldesigner:briefView>
<celldesigner:info state="empty" angle="-1.5707963267948966"/>
</celldesigner:complexSpeciesAlias>
<celldesigner:complexSpeciesAlias id="csa138" species="s36" compartmentAlias="ca6">
<celldesigner:activity>active</celldesigner:activity>
<celldesigner:bounds x="7847.045454545452" y="195.13636363636363" w="100.0" h="336.0"/>
<celldesigner:font size="9"/>
<celldesigner:view state="usual"/>
<celldesigner:backupSize w="0.0" h="0.0"/>
<celldesigner:backupView state="none"/>
<celldesigner:usualView>
<celldesigner:innerPosition x="4484.045454545452" y="-308.8636363636364"/>
<celldesigner:boxSize width="100.0" height="336.0"/>
<celldesigner:singleLine width="2.0"/>
<celldesigner:paint color="fff7f7f7" scheme="Color"/>
</celldesigner:usualView>
<celldesigner:briefView>
<celldesigner:innerPosition x="0.0" y="0.0"/>
<celldesigner:boxSize width="80.0" height="60.0"/>
<celldesigner:singleLine width="2.0"/>
<celldesigner:paint color="fff7f7f7" scheme="Color"/>
</celldesigner:briefView>
<celldesigner:info state="empty" angle="-1.5707963267948966"/>
</celldesigner:complexSpeciesAlias>
<celldesigner:complexSpeciesAlias id="csa139" species="s1371" compartmentAlias="ca6">
<celldesigner:activity>active</celldesigner:activity>
<celldesigner:bounds x="9230.045454545452" y="201.13636363636363" w="91.0" h="327.0"/>
<celldesigner:font size="9"/>
<celldesigner:view state="usual"/>
<celldesigner:backupSize w="0.0" h="0.0"/>
<celldesigner:backupView state="none"/>
<celldesigner:usualView>
<celldesigner:innerPosition x="5867.045454545452" y="-302.8636363636364"/>
<celldesigner:boxSize width="91.0" height="327.0"/>
<celldesigner:singleLine width="2.0"/>
<celldesigner:paint color="fff7f7f7" scheme="Color"/>
</celldesigner:usualView>
<celldesigner:briefView>
<celldesigner:innerPosition x="0.0" y="0.0"/>
<celldesigner:boxSize width="80.0" height="60.0"/>
<celldesigner:singleLine width="2.0"/>
<celldesigner:paint color="fff7f7f7" scheme="Color"/>
</celldesigner:briefView>
<celldesigner:info state="empty" angle="-1.5707963267948966"/>
</celldesigner:complexSpeciesAlias>
<celldesigner:complexSpeciesAlias id="csa140" species="s1521" compartmentAlias="ca6">
<celldesigner:activity>active</celldesigner:activity>
<celldesigner:bounds x="8569.045454545452" y="198.13636363636363" w="110.0" h="320.0"/>
<celldesigner:font size="9"/>
<celldesigner:view state="usual"/>
<celldesigner:backupSize w="0.0" h="0.0"/>
<celldesigner:backupView state="none"/>
<celldesigner:usualView>
<celldesigner:innerPosition x="5206.045454545452" y="-305.8636363636364"/>
<celldesigner:boxSize width="110.0" height="320.0"/>
<celldesigner:singleLine width="2.0"/>
<celldesigner:paint color="fff7f7f7" scheme="Color"/>
</celldesigner:usualView>
<celldesigner:briefView>
<celldesigner:innerPosition x="0.0" y="0.0"/>
<celldesigner:boxSize width="80.0" height="60.0"/>
<celldesigner:singleLine width="2.0"/>
<celldesigner:paint color="fff7f7f7" scheme="Color"/>
</celldesigner:briefView>
<celldesigner:info state="empty" angle="-1.5707963267948966"/>
</celldesigner:complexSpeciesAlias>
<celldesigner:complexSpeciesAlias id="csa141" species="s1531" compartmentAlias="ca6">
<celldesigner:activity>inactive</celldesigner:activity>
<celldesigner:bounds x="9098.0" y="461.0" w="90.0" h="100.0"/>
<celldesigner:font size="9"/>
<celldesigner:view state="usual"/>
<celldesigner:backupSize w="0.0" h="0.0"/>
<celldesigner:backupView state="none"/>
<celldesigner:usualView>
<celldesigner:innerPosition x="5735.0" y="-43.0"/>
<celldesigner:boxSize width="90.0" height="100.0"/>
<celldesigner:singleLine width="2.0"/>
<celldesigner:paint color="fff7f7f7" scheme="Color"/>
</celldesigner:usualView>
<celldesigner:briefView>
<celldesigner:innerPosition x="0.0" y="0.0"/>
<celldesigner:boxSize width="80.0" height="60.0"/>
<celldesigner:singleLine width="2.0"/>
<celldesigner:paint color="fff7f7f7" scheme="Color"/>
</celldesigner:briefView>
<celldesigner:info state="empty" angle="-1.5707963267948966"/>
</celldesigner:complexSpeciesAlias>
<celldesigner:complexSpeciesAlias id="csa142" species="s1389" compartmentAlias="ca6">
<celldesigner:activity>inactive</celldesigner:activity>
<celldesigner:bounds x="6300.999999999999" y="3194.4090909090905" w="176.0" h="189.0"/>
<celldesigner:font size="9"/>
<celldesigner:view state="usual"/>
<celldesigner:backupSize w="0.0" h="0.0"/>
<celldesigner:backupView state="none"/>
<celldesigner:usualView>
<celldesigner:innerPosition x="2937.999999999999" y="2690.4090909090905"/>
<celldesigner:boxSize width="176.0" height="189.0"/>
<celldesigner:singleLine width="2.0"/>
<celldesigner:paint color="fff7f7f7" scheme="Color"/>
</celldesigner:usualView>
<celldesigner:briefView>
<celldesigner:innerPosition x="0.0" y="0.0"/>
<celldesigner:boxSize width="80.0" height="60.0"/>
<celldesigner:singleLine width="2.0"/>
<celldesigner:paint color="fff7f7f7" scheme="Color"/>
</celldesigner:briefView>
<celldesigner:info state="empty" angle="-1.5707963267948966"/>
</celldesigner:complexSpeciesAlias>
<celldesigner:complexSpeciesAlias id="a648" species="s398" compartmentAlias="ca6">
<celldesigner:activity>inactive</celldesigner:activity>
<celldesigner:bounds x="4105.756985284928" y="722.0681553171644" w="188.06294384913963" h="258.77705223880594"/>
<celldesigner:font size="12"/>
<celldesigner:view state="usual"/>
<celldesigner:backupSize w="0.0" h="0.0"/>
<celldesigner:backupView state="none"/>
<celldesigner:usualView>
<celldesigner:innerPosition x="742.7569852849283" y="218.06815531716438"/>
<celldesigner:boxSize width="188.06294384913963" height="258.77705223880594"/>
<celldesigner:singleLine width="2.0"/>
<celldesigner:paint color="fff7f7f7" scheme="Color"/>
</celldesigner:usualView>
<celldesigner:briefView>
<celldesigner:innerPosition x="0.0" y="0.0"/>
<celldesigner:boxSize width="80.0" height="60.0"/>
<celldesigner:singleLine width="2.0"/>
<celldesigner:paint color="fff7f7f7" scheme="Color"/>
</celldesigner:briefView>
<celldesigner:info state="empty" angle="-1.5707963267948966"/>
</celldesigner:complexSpeciesAlias>
<celldesigner:complexSpeciesAlias id="csa186" species="s1802" compartmentAlias="ca6">
<celldesigner:activity>inactive</celldesigner:activity>
<celldesigner:bounds x="6952.0" y="1983.0" w="100.0" h="170.0"/>
<celldesigner:font size="9"/>
<celldesigner:view state="usual"/>
<celldesigner:backupSize w="0.0" h="0.0"/>
<celldesigner:backupView state="none"/>
<celldesigner:usualView>
<celldesigner:innerPosition x="3589.0" y="1479.0"/>
<celldesigner:boxSize width="100.0" height="170.0"/>
<celldesigner:singleLine width="2.0"/>
<celldesigner:paint color="fff7f7f7" scheme="Color"/>
</celldesigner:usualView>
<celldesigner:briefView>
<celldesigner:innerPosition x="0.0" y="0.0"/>
<celldesigner:boxSize width="80.0" height="60.0"/>
<celldesigner:singleLine width="2.0"/>
<celldesigner:paint color="fff7f7f7" scheme="Color"/>
</celldesigner:briefView>
<celldesigner:info state="empty" angle="-1.5707963267948966"/>
</celldesigner:complexSpeciesAlias>
<celldesigner:complexSpeciesAlias id="csa149" species="s1567" compartmentAlias="ca14">
<celldesigner:activity>inactive</celldesigner:activity>
<celldesigner:bounds x="7692.666666666667" y="4871.166666666667" w="100.0" h="120.0"/>
<celldesigner:font size="12"/>
<celldesigner:view state="usual"/>
<celldesigner:backupSize w="0.0" h="0.0"/>
<celldesigner:backupView state="none"/>
<celldesigner:usualView>
<celldesigner:innerPosition x="7497.666666666667" y="4395.166666666667"/>
<celldesigner:boxSize width="100.0" height="120.0"/>
<celldesigner:singleLine width="2.0"/>
<celldesigner:paint color="fff7f7f7" scheme="Color"/>
</celldesigner:usualView>
<celldesigner:briefView>
<celldesigner:innerPosition x="0.0" y="0.0"/>
<celldesigner:boxSize width="80.0" height="60.0"/>
<celldesigner:singleLine width="2.0"/>
<celldesigner:paint color="fff7f7f7" scheme="Color"/>
</celldesigner:briefView>
<celldesigner:info state="empty" angle="-1.5707963267948966"/>
</celldesigner:complexSpeciesAlias>
<celldesigner:complexSpeciesAlias id="csa146" species="s1566" compartmentAlias="ca14">
<celldesigner:activity>active</celldesigner:activity>
<celldesigner:bounds x="7848.333333333332" y="4799.833333333334" w="117.0" h="54.0"/>
<celldesigner:font size="9"/>
<celldesigner:view state="usual"/>
<celldesigner:backupSize w="0.0" h="0.0"/>
<celldesigner:backupView state="none"/>
<celldesigner:usualView>
<celldesigner:innerPosition x="7653.333333333332" y="4323.833333333334"/>
<celldesigner:boxSize width="117.0" height="54.0"/>
<celldesigner:singleLine width="2.0"/>
<celldesigner:paint color="fff7f7f7" scheme="Color"/>
</celldesigner:usualView>
<celldesigner:briefView>
<celldesigner:innerPosition x="0.0" y="0.0"/>
<celldesigner:boxSize width="80.0" height="60.0"/>
<celldesigner:singleLine width="2.0"/>
<celldesigner:paint color="fff7f7f7" scheme="Color"/>
</celldesigner:briefView>
<celldesigner:info state="empty" angle="-1.5707963267948966"/>
</celldesigner:complexSpeciesAlias>
<celldesigner:complexSpeciesAlias id="csa148" species="s1568" compartmentAlias="ca14">
<celldesigner:activity>inactive</celldesigner:activity>
<celldesigner:bounds x="7844.333333333332" y="4707.833333333334" w="119.0" h="50.0"/>
<celldesigner:font size="9"/>
<celldesigner:view state="usual"/>
<celldesigner:backupSize w="0.0" h="0.0"/>
<celldesigner:backupView state="none"/>
<celldesigner:usualView>
<celldesigner:innerPosition x="7649.333333333332" y="4231.833333333334"/>
<celldesigner:boxSize width="119.0" height="50.0"/>
<celldesigner:singleLine width="2.0"/>
<celldesigner:paint color="fff7f7f7" scheme="Color"/>
</celldesigner:usualView>
<celldesigner:briefView>
<celldesigner:innerPosition x="0.0" y="0.0"/>
<celldesigner:boxSize width="80.0" height="60.0"/>
<celldesigner:singleLine width="2.0"/>
<celldesigner:paint color="fff7f7f7" scheme="Color"/>
</celldesigner:briefView>
<celldesigner:info state="empty" angle="-1.5707963267948966"/>
</celldesigner:complexSpeciesAlias>
<celldesigner:complexSpeciesAlias id="csa147" species="s1567" compartmentAlias="ca14">
<celldesigner:activity>active</celldesigner:activity>
<celldesigner:bounds x="7693.333333333333" y="4703.833333333334" w="100.0" h="120.0"/>
<celldesigner:font size="12"/>
<celldesigner:view state="usual"/>
<celldesigner:backupSize w="0.0" h="0.0"/>
<celldesigner:backupView state="none"/>
<celldesigner:usualView>
<celldesigner:innerPosition x="7498.333333333333" y="4227.833333333334"/>
<celldesigner:boxSize width="100.0" height="120.0"/>
<celldesigner:singleLine width="2.0"/>
<celldesigner:paint color="fff7f7f7" scheme="Color"/>
</celldesigner:usualView>
<celldesigner:briefView>
<celldesigner:innerPosition x="0.0" y="0.0"/>
<celldesigner:boxSize width="80.0" height="60.0"/>
<celldesigner:singleLine width="2.0"/>
<celldesigner:paint color="fff7f7f7" scheme="Color"/>
</celldesigner:briefView>
<celldesigner:info state="empty" angle="-1.5707963267948966"/>
</celldesigner:complexSpeciesAlias>
<celldesigner:complexSpeciesAlias id="csa135" species="s1506" compartmentAlias="ca6">
<celldesigner:activity>inactive</celldesigner:activity>
<celldesigner:bounds x="7061.0" y="402.0" w="101.0" h="162.0"/>
<celldesigner:font size="9"/>
<celldesigner:view state="usual"/>
<celldesigner:backupSize w="0.0" h="0.0"/>
<celldesigner:backupView state="none"/>
<celldesigner:usualView>
<celldesigner:innerPosition x="3698.0" y="-102.0"/>
<celldesigner:boxSize width="101.0" height="162.0"/>
<celldesigner:singleLine width="2.0"/>
<celldesigner:paint color="fff7f7f7" scheme="Color"/>
</celldesigner:usualView>
<celldesigner:briefView>
<celldesigner:innerPosition x="0.0" y="0.0"/>
<celldesigner:boxSize width="80.0" height="60.0"/>
<celldesigner:singleLine width="2.0"/>
<celldesigner:paint color="fff7f7f7" scheme="Color"/>
</celldesigner:briefView>
<celldesigner:info state="empty" angle="-1.5707963267948966"/>
</celldesigner:complexSpeciesAlias>
<celldesigner:complexSpeciesAlias id="csa61" species="s712" compartmentAlias="ca14">
<celldesigner:activity>inactive</celldesigner:activity>
<celldesigner:bounds x="2222.0" y="3121.0" w="88.0" h="50.0"/>
<celldesigner:font size="9"/>
<celldesigner:view state="usual"/>
<celldesigner:backupSize w="0.0" h="0.0"/>
<celldesigner:backupView state="none"/>
<celldesigner:usualView>
<celldesigner:innerPosition x="2027.0" y="2645.0"/>
<celldesigner:boxSize width="88.0" height="50.0"/>
<celldesigner:singleLine width="2.0"/>
<celldesigner:paint color="fff7f7f7" scheme="Color"/>
</celldesigner:usualView>
<celldesigner:briefView>
<celldesigner:innerPosition x="0.0" y="0.0"/>
<celldesigner:boxSize width="80.0" height="60.0"/>
<celldesigner:singleLine width="2.0"/>
<celldesigner:paint color="fff7f7f7" scheme="Color"/>
</celldesigner:briefView>
<celldesigner:info state="empty" angle="-1.5707963267948966"/>
</celldesigner:complexSpeciesAlias>
<celldesigner:complexSpeciesAlias id="csa153" species="s1604" compartmentAlias="ca6">
<celldesigner:activity>inactive</celldesigner:activity>
<celldesigner:bounds x="4803.30511135573" y="3213.75" w="95.0522818498066" h="148.5"/>
<celldesigner:font size="12"/>
<celldesigner:view state="usual"/>
<celldesigner:backupSize w="0.0" h="0.0"/>
<celldesigner:backupView state="none"/>
<celldesigner:usualView>
<celldesigner:innerPosition x="1440.3051113557303" y="2709.75"/>
<celldesigner:boxSize width="95.0522818498066" height="148.5"/>
<celldesigner:singleLine width="2.0"/>
<celldesigner:paint color="fff7f7f7" scheme="Color"/>
</celldesigner:usualView>
<celldesigner:briefView>
<celldesigner:innerPosition x="0.0" y="0.0"/>
<celldesigner:boxSize width="80.0" height="60.0"/>
<celldesigner:singleLine width="2.0"/>
<celldesigner:paint color="fff7f7f7" scheme="Color"/>
</celldesigner:briefView>
<celldesigner:info state="empty" angle="-1.5707963267948966"/>
</celldesigner:complexSpeciesAlias>
<celldesigner:complexSpeciesAlias id="csa87" species="s1596" compartmentAlias="ca6">
<celldesigner:activity>inactive</celldesigner:activity>
<celldesigner:bounds x="5777.61022271146" y="3122.022727272727" w="188.0522818498066" h="188.5"/>
<celldesigner:font size="12"/>
<celldesigner:view state="usual"/>
<celldesigner:backupSize w="0.0" h="0.0"/>
<celldesigner:backupView state="none"/>
<celldesigner:usualView>
<celldesigner:innerPosition x="2414.6102227114598" y="2618.022727272727"/>
<celldesigner:boxSize width="188.0522818498066" height="188.5"/>
<celldesigner:singleLine width="2.0"/>
<celldesigner:paint color="fff7f7f7" scheme="Color"/>
</celldesigner:usualView>
<celldesigner:briefView>
<celldesigner:innerPosition x="0.0" y="0.0"/>
<celldesigner:boxSize width="80.0" height="60.0"/>
<celldesigner:singleLine width="2.0"/>
<celldesigner:paint color="fff7f7f7" scheme="Color"/>
</celldesigner:briefView>
<celldesigner:info state="empty" angle="-1.5707963267948966"/>
</celldesigner:complexSpeciesAlias>
<celldesigner:complexSpeciesAlias id="csa154" species="s1617" compartmentAlias="ca6">
<celldesigner:activity>inactive</celldesigner:activity>
<celldesigner:bounds x="6062.0" y="3128.0" w="100.0" h="120.0"/>
<celldesigner:font size="9"/>
<celldesigner:view state="usual"/>
<celldesigner:backupSize w="0.0" h="0.0"/>
<celldesigner:backupView state="none"/>
<celldesigner:usualView>
<celldesigner:innerPosition x="2699.0" y="2624.0"/>
<celldesigner:boxSize width="100.0" height="120.0"/>
<celldesigner:singleLine width="2.0"/>
<celldesigner:paint color="fff7f7f7" scheme="Color"/>
</celldesigner:usualView>
<celldesigner:briefView>
<celldesigner:innerPosition x="0.0" y="0.0"/>
<celldesigner:boxSize width="80.0" height="60.0"/>
<celldesigner:singleLine width="2.0"/>
<celldesigner:paint color="fff7f7f7" scheme="Color"/>
</celldesigner:briefView>
<celldesigner:info state="empty" angle="-1.5707963267948966"/>
</celldesigner:complexSpeciesAlias>
<celldesigner:complexSpeciesAlias id="csa157" species="s1986" compartmentAlias="ca14">
<celldesigner:activity>inactive</celldesigner:activity>
<celldesigner:bounds x="1347.909090909091" y="476.22727272727263" w="92.0" h="200.0"/>
<celldesigner:font size="9"/>
<celldesigner:view state="usual"/>
<celldesigner:backupSize w="0.0" h="0.0"/>
<celldesigner:backupView state="none"/>
<celldesigner:usualView>
<celldesigner:innerPosition x="1152.909090909091" y="0.22727272727263426"/>
<celldesigner:boxSize width="92.0" height="200.0"/>
<celldesigner:singleLine width="2.0"/>
<celldesigner:paint color="fff7f7f7" scheme="Color"/>
</celldesigner:usualView>
<celldesigner:briefView>
<celldesigner:innerPosition x="0.0" y="0.0"/>
<celldesigner:boxSize width="80.0" height="60.0"/>
<celldesigner:singleLine width="2.0"/>
<celldesigner:paint color="fff7f7f7" scheme="Color"/>
</celldesigner:briefView>
<celldesigner:info state="empty" angle="-1.5707963267948966"/>
</celldesigner:complexSpeciesAlias>
<celldesigner:complexSpeciesAlias id="csa156" species="s1628" compartmentAlias="ca14">
<celldesigner:activity>inactive</celldesigner:activity>
<celldesigner:bounds x="876.909090909091" y="470.22727272727263" w="97.0" h="153.0"/>
<celldesigner:font size="9"/>
<celldesigner:view state="usual"/>
<celldesigner:backupSize w="0.0" h="0.0"/>
<celldesigner:backupView state="none"/>
<celldesigner:usualView>
<celldesigner:innerPosition x="681.909090909091" y="-5.772727272727366"/>
<celldesigner:boxSize width="97.0" height="153.0"/>
<celldesigner:singleLine width="2.0"/>
<celldesigner:paint color="fff7f7f7" scheme="Color"/>
</celldesigner:usualView>
<celldesigner:briefView>
<celldesigner:innerPosition x="0.0" y="0.0"/>
<celldesigner:boxSize width="80.0" height="60.0"/>
<celldesigner:singleLine width="2.0"/>
<celldesigner:paint color="fff7f7f7" scheme="Color"/>
</celldesigner:briefView>
<celldesigner:info state="empty" angle="-1.5707963267948966"/>
</celldesigner:complexSpeciesAlias>
<celldesigner:complexSpeciesAlias id="csa155" species="s1625" compartmentAlias="ca14">
<celldesigner:activity>inactive</celldesigner:activity>
<celldesigner:bounds x="1205.0" y="474.0" w="97.0" h="153.0"/>
<celldesigner:font size="9"/>
<celldesigner:view state="usual"/>
<celldesigner:backupSize w="0.0" h="0.0"/>
<celldesigner:backupView state="none"/>
<celldesigner:usualView>
<celldesigner:innerPosition x="1010.0" y="-2.0"/>
<celldesigner:boxSize width="97.0" height="153.0"/>
<celldesigner:singleLine width="2.0"/>
<celldesigner:paint color="fff7f7f7" scheme="Color"/>
</celldesigner:usualView>
<celldesigner:briefView>
<celldesigner:innerPosition x="0.0" y="0.0"/>
<celldesigner:boxSize width="80.0" height="60.0"/>
<celldesigner:singleLine width="2.0"/>
<celldesigner:paint color="fff7f7f7" scheme="Color"/>
</celldesigner:briefView>
<celldesigner:info state="empty" angle="-1.5707963267948966"/>
</celldesigner:complexSpeciesAlias>
<celldesigner:complexSpeciesAlias id="csa158" species="s1650" compartmentAlias="ca14">
<celldesigner:activity>inactive</celldesigner:activity>
<celldesigner:bounds x="996.0" y="6164.0" w="82.0" h="82.0"/>
<celldesigner:font size="9"/>
<celldesigner:view state="usual"/>
<celldesigner:backupSize w="0.0" h="0.0"/>
<celldesigner:backupView state="none"/>
<celldesigner:usualView>
<celldesigner:innerPosition x="801.0" y="5688.0"/>
<celldesigner:boxSize width="82.0" height="82.0"/>
<celldesigner:singleLine width="2.0"/>
<celldesigner:paint color="fff7f7f7" scheme="Color"/>
</celldesigner:usualView>
<celldesigner:briefView>
<celldesigner:innerPosition x="0.0" y="0.0"/>
<celldesigner:boxSize width="80.0" height="60.0"/>
<celldesigner:singleLine width="2.0"/>
<celldesigner:paint color="fff7f7f7" scheme="Color"/>
</celldesigner:briefView>
<celldesigner:info state="empty" angle="-1.5707963267948966"/>
</celldesigner:complexSpeciesAlias>
<celldesigner:complexSpeciesAlias id="csa160" species="s1647" compartmentAlias="ca14">
<celldesigner:activity>inactive</celldesigner:activity>
<celldesigner:bounds x="581.5" y="6166.833333333334" w="108.0" h="93.0"/>
<celldesigner:font size="9"/>
<celldesigner:view state="usual"/>
<celldesigner:backupSize w="0.0" h="0.0"/>
<celldesigner:backupView state="none"/>
<celldesigner:usualView>
<celldesigner:innerPosition x="386.5" y="5690.833333333334"/>
<celldesigner:boxSize width="108.0" height="93.0"/>
<celldesigner:singleLine width="2.0"/>
<celldesigner:paint color="fff7f7f7" scheme="Color"/>
</celldesigner:usualView>
<celldesigner:briefView>
<celldesigner:innerPosition x="0.0" y="0.0"/>
<celldesigner:boxSize width="80.0" height="60.0"/>
<celldesigner:singleLine width="2.0"/>
<celldesigner:paint color="fff7f7f7" scheme="Color"/>
</celldesigner:briefView>
<celldesigner:info state="empty" angle="-1.5707963267948966"/>
</celldesigner:complexSpeciesAlias>
<celldesigner:complexSpeciesAlias id="csa57" species="s674" compartmentAlias="ca6">
<celldesigner:activity>inactive</celldesigner:activity>
<celldesigner:bounds x="5056.0" y="2002.0" w="127.0" h="180.0"/>
<celldesigner:font size="9"/>
<celldesigner:view state="usual"/>
<celldesigner:backupSize w="0.0" h="0.0"/>
<celldesigner:backupView state="none"/>
<celldesigner:usualView>
<celldesigner:innerPosition x="1693.0" y="1498.0"/>
<celldesigner:boxSize width="127.0" height="180.0"/>
<celldesigner:singleLine width="2.0"/>
<celldesigner:paint color="fff7f7f7" scheme="Color"/>
</celldesigner:usualView>
<celldesigner:briefView>
<celldesigner:innerPosition x="0.0" y="0.0"/>
<celldesigner:boxSize width="80.0" height="60.0"/>
<celldesigner:singleLine width="2.0"/>
<celldesigner:paint color="fff7f7f7" scheme="Color"/>
</celldesigner:briefView>
<celldesigner:info state="empty" angle="-1.5707963267948966"/>
</celldesigner:complexSpeciesAlias>
<celldesigner:complexSpeciesAlias id="csa162" species="s1677" compartmentAlias="ca6">
<celldesigner:activity>inactive</celldesigner:activity>
<celldesigner:bounds x="4818.0" y="2269.0" w="78.0" h="160.0"/>
<celldesigner:font size="9"/>
<celldesigner:view state="usual"/>
<celldesigner:backupSize w="0.0" h="0.0"/>
<celldesigner:backupView state="none"/>
<celldesigner:usualView>
<celldesigner:innerPosition x="1455.0" y="1765.0"/>
<celldesigner:boxSize width="78.0" height="160.0"/>
<celldesigner:singleLine width="2.0"/>
<celldesigner:paint color="fff7f7f7" scheme="Color"/>
</celldesigner:usualView>
<celldesigner:briefView>
<celldesigner:innerPosition x="0.0" y="0.0"/>
<celldesigner:boxSize width="80.0" height="60.0"/>
<celldesigner:singleLine width="2.0"/>
<celldesigner:paint color="fff7f7f7" scheme="Color"/>
</celldesigner:briefView>
<celldesigner:info state="empty" angle="-1.5707963267948966"/>
</celldesigner:complexSpeciesAlias>
<celldesigner:complexSpeciesAlias id="a302" species="s204" compartmentAlias="ca6">
<celldesigner:activity>inactive</celldesigner:activity>
<celldesigner:bounds x="4536.0" y="1804.7500000000043" w="115.25" h="79.49999999999113"/>
<celldesigner:font size="12"/>
<celldesigner:view state="usual"/>
<celldesigner:backupSize w="0.0" h="0.0"/>
<celldesigner:backupView state="none"/>
<celldesigner:usualView>
<celldesigner:innerPosition x="1173.0" y="1300.7500000000043"/>
<celldesigner:boxSize width="115.25" height="79.49999999999113"/>
<celldesigner:singleLine width="2.0"/>
<celldesigner:paint color="fff7f7f7" scheme="Color"/>
</celldesigner:usualView>
<celldesigner:briefView>
<celldesigner:innerPosition x="0.0" y="0.0"/>
<celldesigner:boxSize width="80.0" height="60.0"/>
<celldesigner:singleLine width="2.0"/>
<celldesigner:paint color="fff7f7f7" scheme="Color"/>
</celldesigner:briefView>
<celldesigner:info state="empty" angle="-1.5707963267948966"/>
</celldesigner:complexSpeciesAlias>
<celldesigner:complexSpeciesAlias id="csa165" species="s1692" compartmentAlias="ca6">
<celldesigner:activity>inactive</celldesigner:activity>
<celldesigner:bounds x="4127.792040893279" y="2008.1136363636363" w="166.0522818498066" h="184.5"/>
<celldesigner:font size="12"/>
<celldesigner:view state="usual"/>
<celldesigner:backupSize w="0.0" h="0.0"/>
<celldesigner:backupView state="none"/>
<celldesigner:usualView>
<celldesigner:innerPosition x="764.7920408932787" y="1504.1136363636363"/>
<celldesigner:boxSize width="166.0522818498066" height="184.5"/>
<celldesigner:singleLine width="2.0"/>
<celldesigner:paint color="fff7f7f7" scheme="Color"/>
</celldesigner:usualView>
<celldesigner:briefView>
<celldesigner:innerPosition x="0.0" y="0.0"/>
<celldesigner:boxSize width="80.0" height="60.0"/>
<celldesigner:singleLine width="2.0"/>
<celldesigner:paint color="fff7f7f7" scheme="Color"/>
</celldesigner:briefView>
<celldesigner:info state="empty" angle="-1.5707963267948966"/>
</celldesigner:complexSpeciesAlias>
<celldesigner:complexSpeciesAlias id="csa166" species="s1697" compartmentAlias="ca6">
<celldesigner:activity>inactive</celldesigner:activity>
<celldesigner:bounds x="4130.792040893279" y="2240.1136363636365" w="166.0522818498066" h="184.5"/>
<celldesigner:font size="12"/>
<celldesigner:view state="usual"/>
<celldesigner:backupSize w="0.0" h="0.0"/>
<celldesigner:backupView state="none"/>
<celldesigner:usualView>
<celldesigner:innerPosition x="767.7920408932787" y="1736.1136363636365"/>
<celldesigner:boxSize width="166.0522818498066" height="184.5"/>
<celldesigner:singleLine width="2.0"/>
<celldesigner:paint color="fff7f7f7" scheme="Color"/>
</celldesigner:usualView>
<celldesigner:briefView>
<celldesigner:innerPosition x="0.0" y="0.0"/>
<celldesigner:boxSize width="80.0" height="60.0"/>
<celldesigner:singleLine width="2.0"/>
<celldesigner:paint color="fff7f7f7" scheme="Color"/>
</celldesigner:briefView>
<celldesigner:info state="empty" angle="-1.5707963267948966"/>
</celldesigner:complexSpeciesAlias>
<celldesigner:complexSpeciesAlias id="csa164" species="s1686" compartmentAlias="ca6">
<celldesigner:activity>inactive</celldesigner:activity>
<celldesigner:bounds x="3853.818181818182" y="2007.772727272727" w="161.0" h="183.0"/>
<celldesigner:font size="9"/>
<celldesigner:view state="usual"/>
<celldesigner:backupSize w="0.0" h="0.0"/>
<celldesigner:backupView state="none"/>
<celldesigner:usualView>
<celldesigner:innerPosition x="490.818181818182" y="1503.772727272727"/>
<celldesigner:boxSize width="161.0" height="183.0"/>
<celldesigner:singleLine width="2.0"/>
<celldesigner:paint color="fff7f7f7" scheme="Color"/>
</celldesigner:usualView>
<celldesigner:briefView>
<celldesigner:innerPosition x="0.0" y="0.0"/>
<celldesigner:boxSize width="80.0" height="60.0"/>
<celldesigner:singleLine width="2.0"/>
<celldesigner:paint color="fff7f7f7" scheme="Color"/>
</celldesigner:briefView>
<celldesigner:info state="empty" angle="-1.5707963267948966"/>
</celldesigner:complexSpeciesAlias>
<celldesigner:complexSpeciesAlias id="csa168" species="s1702" compartmentAlias="ca6">
<celldesigner:activity>inactive</celldesigner:activity>
<celldesigner:bounds x="3855.227272727272" y="2247.863636363636" w="161.0" h="183.0"/>
<celldesigner:font size="9"/>
<celldesigner:view state="usual"/>
<celldesigner:backupSize w="0.0" h="0.0"/>
<celldesigner:backupView state="none"/>
<celldesigner:usualView>
<celldesigner:innerPosition x="492.22727272727207" y="1743.863636363636"/>
<celldesigner:boxSize width="161.0" height="183.0"/>
<celldesigner:singleLine width="2.0"/>
<celldesigner:paint color="fff7f7f7" scheme="Color"/>
</celldesigner:usualView>
<celldesigner:briefView>
<celldesigner:innerPosition x="0.0" y="0.0"/>
<celldesigner:boxSize width="80.0" height="60.0"/>
<celldesigner:singleLine width="2.0"/>
<celldesigner:paint color="fff7f7f7" scheme="Color"/>
</celldesigner:briefView>
<celldesigner:info state="empty" angle="-1.5707963267948966"/>
</celldesigner:complexSpeciesAlias>
<celldesigner:complexSpeciesAlias id="csa197" species="s1861" compartmentAlias="ca6">
<celldesigner:activity>inactive</celldesigner:activity>
<celldesigner:bounds x="3825.9101314354407" y="3436.9166666666665" w="144.0522818498066" h="179.5"/>
<celldesigner:font size="12"/>
<celldesigner:view state="usual"/>
<celldesigner:backupSize w="0.0" h="0.0"/>
<celldesigner:backupView state="none"/>
<celldesigner:usualView>
<celldesigner:innerPosition x="462.9101314354407" y="2932.9166666666665"/>
<celldesigner:boxSize width="144.0522818498066" height="179.5"/>
<celldesigner:singleLine width="2.0"/>
<celldesigner:paint color="fff7f7f7" scheme="Color"/>
</celldesigner:usualView>
<celldesigner:briefView>
<celldesigner:innerPosition x="0.0" y="0.0"/>
<celldesigner:boxSize width="80.0" height="60.0"/>
<celldesigner:singleLine width="2.0"/>
<celldesigner:paint color="fff7f7f7" scheme="Color"/>
</celldesigner:briefView>
<celldesigner:info state="empty" angle="-1.5707963267948966"/>
</celldesigner:complexSpeciesAlias>
<celldesigner:complexSpeciesAlias id="csa178" species="s1748" compartmentAlias="ca6">
<celldesigner:activity>inactive</celldesigner:activity>
<celldesigner:bounds x="7155.0" y="1758.0" w="100.0" h="173.0"/>
<celldesigner:font size="9"/>
<celldesigner:view state="usual"/>
<celldesigner:backupSize w="0.0" h="0.0"/>
<celldesigner:backupView state="none"/>
<celldesigner:usualView>
<celldesigner:innerPosition x="3792.0" y="1254.0"/>
<celldesigner:boxSize width="100.0" height="173.0"/>
<celldesigner:singleLine width="2.0"/>
<celldesigner:paint color="fff7f7f7" scheme="Color"/>
</celldesigner:usualView>
<celldesigner:briefView>
<celldesigner:innerPosition x="0.0" y="0.0"/>
<celldesigner:boxSize width="80.0" height="60.0"/>
<celldesigner:singleLine width="2.0"/>
<celldesigner:paint color="fff7f7f7" scheme="Color"/>
</celldesigner:briefView>
<celldesigner:info state="empty" angle="-1.5707963267948966"/>
</celldesigner:complexSpeciesAlias>
<celldesigner:complexSpeciesAlias id="csa171" species="s1718" compartmentAlias="ca6">
<celldesigner:activity>inactive</celldesigner:activity>
<celldesigner:bounds x="7480.0" y="1757.0" w="100.0" h="142.0"/>
<celldesigner:font size="9"/>
<celldesigner:view state="usual"/>
<celldesigner:backupSize w="0.0" h="0.0"/>
<celldesigner:backupView state="none"/>
<celldesigner:usualView>
<celldesigner:innerPosition x="4117.0" y="1253.0"/>
<celldesigner:boxSize width="100.0" height="142.0"/>
<celldesigner:singleLine width="2.0"/>
<celldesigner:paint color="fff7f7f7" scheme="Color"/>
</celldesigner:usualView>
<celldesigner:briefView>
<celldesigner:innerPosition x="0.0" y="0.0"/>
<celldesigner:boxSize width="80.0" height="60.0"/>
<celldesigner:singleLine width="2.0"/>
<celldesigner:paint color="fff7f7f7" scheme="Color"/>
</celldesigner:briefView>
<celldesigner:info state="empty" angle="-1.5707963267948966"/>
</celldesigner:complexSpeciesAlias>
<celldesigner:complexSpeciesAlias id="csa49" species="s242" compartmentAlias="ca14">
<celldesigner:activity>inactive</celldesigner:activity>
<celldesigner:bounds x="3914.261363636363" y="4702.613636363636" w="110.5" h="42.5"/>
<celldesigner:font size="12"/>
<celldesigner:view state="usual"/>
<celldesigner:backupSize w="0.0" h="0.0"/>
<celldesigner:backupView state="none"/>
<celldesigner:usualView>
<celldesigner:innerPosition x="3719.261363636363" y="4226.613636363636"/>
<celldesigner:boxSize width="110.5" height="42.5"/>
<celldesigner:singleLine width="2.0"/>
<celldesigner:paint color="fff7f7f7" scheme="Color"/>
</celldesigner:usualView>
<celldesigner:briefView>
<celldesigner:innerPosition x="0.0" y="0.0"/>
<celldesigner:boxSize width="80.0" height="60.0"/>
<celldesigner:singleLine width="2.0"/>
<celldesigner:paint color="fff7f7f7" scheme="Color"/>
</celldesigner:briefView>
<celldesigner:info state="empty" angle="-1.5707963267948966"/>
</celldesigner:complexSpeciesAlias>
<celldesigner:complexSpeciesAlias id="csa176" species="s1739" compartmentAlias="ca14">
<celldesigner:activity>inactive</celldesigner:activity>
<celldesigner:bounds x="2542.1666666666665" y="435.33333333333337" w="105.0" h="232.0"/>
<celldesigner:font size="9"/>
<celldesigner:view state="usual"/>
<celldesigner:backupSize w="0.0" h="0.0"/>
<celldesigner:backupView state="none"/>
<celldesigner:usualView>
<celldesigner:innerPosition x="2347.1666666666665" y="-40.66666666666663"/>
<celldesigner:boxSize width="105.0" height="232.0"/>
<celldesigner:singleLine width="2.0"/>
<celldesigner:paint color="fff7f7f7" scheme="Color"/>
</celldesigner:usualView>
<celldesigner:briefView>
<celldesigner:innerPosition x="0.0" y="0.0"/>
<celldesigner:boxSize width="80.0" height="60.0"/>
<celldesigner:singleLine width="2.0"/>
<celldesigner:paint color="fff7f7f7" scheme="Color"/>
</celldesigner:briefView>
<celldesigner:info state="empty" angle="-1.5707963267948966"/>
</celldesigner:complexSpeciesAlias>
<celldesigner:complexSpeciesAlias id="csa216" species="s1956" compartmentAlias="ca9">
<celldesigner:activity>active</celldesigner:activity>
<celldesigner:bounds x="3536.1538461538457" y="7833.423076923077" w="119.0" h="67.0"/>
<celldesigner:font size="14"/>
<celldesigner:view state="usual"/>
<celldesigner:backupSize w="0.0" h="0.0"/>
<celldesigner:backupView state="none"/>
<celldesigner:usualView>
<celldesigner:innerPosition x="1447.1538461538457" y="946.4230769230771"/>
<celldesigner:boxSize width="119.0" height="67.0"/>
<celldesigner:singleLine width="2.0"/>
<celldesigner:paint color="ff99ffcc" scheme="Color"/>
</celldesigner:usualView>
<celldesigner:briefView>
<celldesigner:innerPosition x="0.0" y="0.0"/>
<celldesigner:boxSize width="80.0" height="60.0"/>
<celldesigner:singleLine width="2.0"/>
<celldesigner:paint color="fff7f7f7" scheme="Color"/>
</celldesigner:briefView>
<celldesigner:info state="empty" angle="-1.5707963267948966"/>
</celldesigner:complexSpeciesAlias>
<celldesigner:complexSpeciesAlias id="csa144" species="s1548" compartmentAlias="ca6">
<celldesigner:activity>inactive</celldesigner:activity>
<celldesigner:bounds x="6332.0" y="1820.0" w="118.0" h="114.0"/>
<celldesigner:font size="9"/>
<celldesigner:view state="usual"/>
<celldesigner:backupSize w="0.0" h="0.0"/>
<celldesigner:backupView state="none"/>
<celldesigner:usualView>
<celldesigner:innerPosition x="2969.0" y="1316.0"/>
<celldesigner:boxSize width="118.0" height="114.0"/>
<celldesigner:singleLine width="2.0"/>
<celldesigner:paint color="fff7f7f7" scheme="Color"/>
</celldesigner:usualView>
<celldesigner:briefView>
<celldesigner:innerPosition x="0.0" y="0.0"/>
<celldesigner:boxSize width="80.0" height="60.0"/>
<celldesigner:singleLine width="2.0"/>
<celldesigner:paint color="fff7f7f7" scheme="Color"/>
</celldesigner:briefView>
<celldesigner:info state="empty" angle="-1.5707963267948966"/>
</celldesigner:complexSpeciesAlias>
<celldesigner:complexSpeciesAlias id="csa177" species="s1744" compartmentAlias="ca6">
<celldesigner:activity>inactive</celldesigner:activity>
<celldesigner:bounds x="6955.0" y="1741.0" w="95.0" h="170.0"/>
<celldesigner:font size="9"/>
<celldesigner:view state="usual"/>
<celldesigner:backupSize w="0.0" h="0.0"/>
<celldesigner:backupView state="none"/>
<celldesigner:usualView>
<celldesigner:innerPosition x="3592.0" y="1237.0"/>
<celldesigner:boxSize width="95.0" height="170.0"/>
<celldesigner:singleLine width="2.0"/>
<celldesigner:paint color="fff7f7f7" scheme="Color"/>
</celldesigner:usualView>
<celldesigner:briefView>
<celldesigner:innerPosition x="0.0" y="0.0"/>
<celldesigner:boxSize width="80.0" height="60.0"/>
<celldesigner:singleLine width="2.0"/>
<celldesigner:paint color="fff7f7f7" scheme="Color"/>
</celldesigner:briefView>
<celldesigner:info state="empty" angle="-1.5707963267948966"/>
</celldesigner:complexSpeciesAlias>
<celldesigner:complexSpeciesAlias id="csa179" species="s1755" compartmentAlias="ca9">
<celldesigner:activity>inactive</celldesigner:activity>
<celldesigner:bounds x="5094.0" y="7377.0" w="95.0" h="108.0"/>
<celldesigner:font size="9"/>
<celldesigner:view state="usual"/>
<celldesigner:backupSize w="0.0" h="0.0"/>
<celldesigner:backupView state="none"/>
<celldesigner:usualView>
<celldesigner:innerPosition x="3005.0" y="490.0"/>
<celldesigner:boxSize width="95.0" height="108.0"/>
<celldesigner:singleLine width="2.0"/>
<celldesigner:paint color="fff7f7f7" scheme="Color"/>
</celldesigner:usualView>
<celldesigner:briefView>
<celldesigner:innerPosition x="0.0" y="0.0"/>
<celldesigner:boxSize width="80.0" height="60.0"/>
<celldesigner:singleLine width="2.0"/>
<celldesigner:paint color="fff7f7f7" scheme="Color"/>
</celldesigner:briefView>
<celldesigner:info state="empty" angle="-1.5707963267948966"/>
</celldesigner:complexSpeciesAlias>
<celldesigner:complexSpeciesAlias id="csa180" species="s1758" compartmentAlias="ca9">
<celldesigner:activity>inactive</celldesigner:activity>
<celldesigner:bounds x="3806.0" y="7513.0" w="95.0" h="100.0"/>
<celldesigner:font size="9"/>
<celldesigner:view state="usual"/>
<celldesigner:backupSize w="0.0" h="0.0"/>
<celldesigner:backupView state="none"/>
<celldesigner:usualView>
<celldesigner:innerPosition x="1717.0" y="626.0"/>
<celldesigner:boxSize width="95.0" height="100.0"/>
<celldesigner:singleLine width="2.0"/>
<celldesigner:paint color="fff7f7f7" scheme="Color"/>
</celldesigner:usualView>
<celldesigner:briefView>
<celldesigner:innerPosition x="0.0" y="0.0"/>
<celldesigner:boxSize width="80.0" height="60.0"/>
<celldesigner:singleLine width="2.0"/>
<celldesigner:paint color="fff7f7f7" scheme="Color"/>
</celldesigner:briefView>
<celldesigner:info state="empty" angle="-1.5707963267948966"/>
</celldesigner:complexSpeciesAlias>
<celldesigner:complexSpeciesAlias id="csa181" species="s1762" compartmentAlias="ca6">
<celldesigner:activity>inactive</celldesigner:activity>
<celldesigner:bounds x="3873.0" y="2766.0" w="77.0" h="84.0"/>
<celldesigner:font size="9"/>
<celldesigner:view state="usual"/>
<celldesigner:backupSize w="0.0" h="0.0"/>
<celldesigner:backupView state="none"/>
<celldesigner:usualView>
<celldesigner:innerPosition x="510.0" y="2262.0"/>
<celldesigner:boxSize width="77.0" height="84.0"/>
<celldesigner:singleLine width="2.0"/>
<celldesigner:paint color="fff7f7f7" scheme="Color"/>
</celldesigner:usualView>
<celldesigner:briefView>
<celldesigner:innerPosition x="0.0" y="0.0"/>
<celldesigner:boxSize width="80.0" height="60.0"/>
<celldesigner:singleLine width="2.0"/>
<celldesigner:paint color="fff7f7f7" scheme="Color"/>
</celldesigner:briefView>
<celldesigner:info state="empty" angle="-1.5707963267948966"/>
</celldesigner:complexSpeciesAlias>
<celldesigner:complexSpeciesAlias id="csa184" species="s666" compartmentAlias="ca6">
<celldesigner:activity>inactive</celldesigner:activity>
<celldesigner:bounds x="4657.272727272726" y="4563.045454545454" w="122.0" h="77.0"/>
<celldesigner:font size="9"/>
<celldesigner:view state="usual"/>
<celldesigner:backupSize w="0.0" h="0.0"/>
<celldesigner:backupView state="none"/>
<celldesigner:usualView>
<celldesigner:innerPosition x="1294.2727272727261" y="4059.045454545454"/>
<celldesigner:boxSize width="122.0" height="77.0"/>
<celldesigner:singleLine width="2.0"/>
<celldesigner:paint color="fff7f7f7" scheme="Color"/>
</celldesigner:usualView>
<celldesigner:briefView>
<celldesigner:innerPosition x="0.0" y="0.0"/>
<celldesigner:boxSize width="80.0" height="60.0"/>
<celldesigner:singleLine width="2.0"/>
<celldesigner:paint color="fff7f7f7" scheme="Color"/>
</celldesigner:briefView>
<celldesigner:info state="empty" angle="-1.5707963267948966"/>
</celldesigner:complexSpeciesAlias>
<celldesigner:complexSpeciesAlias id="csa185" species="s1784" compartmentAlias="ca6">
<celldesigner:activity>inactive</celldesigner:activity>
<celldesigner:bounds x="4993.116716217954" y="2949.75" w="121.0522818498066" h="105.5"/>
<celldesigner:font size="12"/>
<celldesigner:view state="usual"/>
<celldesigner:backupSize w="0.0" h="0.0"/>
<celldesigner:backupView state="none"/>
<celldesigner:usualView>
<celldesigner:innerPosition x="1630.1167162179536" y="2445.75"/>
<celldesigner:boxSize width="121.0522818498066" height="105.5"/>
<celldesigner:singleLine width="2.0"/>
<celldesigner:paint color="fff7f7f7" scheme="Color"/>
</celldesigner:usualView>
<celldesigner:briefView>
<celldesigner:innerPosition x="0.0" y="0.0"/>
<celldesigner:boxSize width="80.0" height="60.0"/>
<celldesigner:singleLine width="2.0"/>
<celldesigner:paint color="fff7f7f7" scheme="Color"/>
</celldesigner:briefView>
<celldesigner:info state="empty" angle="-1.5707963267948966"/>
</celldesigner:complexSpeciesAlias>
<celldesigner:complexSpeciesAlias id="csa170" species="s1716" compartmentAlias="ca6">
<celldesigner:activity>inactive</celldesigner:activity>
<celldesigner:bounds x="7292.0" y="1756.0" w="96.0" h="130.0"/>
<celldesigner:font size="9"/>
<celldesigner:view state="usual"/>
<celldesigner:backupSize w="0.0" h="0.0"/>
<celldesigner:backupView state="none"/>
<celldesigner:usualView>
<celldesigner:innerPosition x="3929.0" y="1252.0"/>
<celldesigner:boxSize width="96.0" height="130.0"/>
<celldesigner:singleLine width="2.0"/>
<celldesigner:paint color="fff7f7f7" scheme="Color"/>
</celldesigner:usualView>
<celldesigner:briefView>
<celldesigner:innerPosition x="0.0" y="0.0"/>
<celldesigner:boxSize width="80.0" height="60.0"/>
<celldesigner:singleLine width="2.0"/>
<celldesigner:paint color="fff7f7f7" scheme="Color"/>
</celldesigner:briefView>
<celldesigner:info state="empty" angle="-1.5707963267948966"/>
</celldesigner:complexSpeciesAlias>
<celldesigner:complexSpeciesAlias id="csa189" species="s1814" compartmentAlias="ca6">
<celldesigner:activity>inactive</celldesigner:activity>
<celldesigner:bounds x="6043.0" y="445.0" w="98.0" h="148.0"/>
<celldesigner:font size="9"/>
<celldesigner:view state="usual"/>
<celldesigner:backupSize w="0.0" h="0.0"/>
<celldesigner:backupView state="none"/>
<celldesigner:usualView>
<celldesigner:innerPosition x="2680.0" y="-59.0"/>
<celldesigner:boxSize width="98.0" height="148.0"/>
<celldesigner:singleLine width="2.0"/>
<celldesigner:paint color="fff7f7f7" scheme="Color"/>
</celldesigner:usualView>
<celldesigner:briefView>
<celldesigner:innerPosition x="0.0" y="0.0"/>
<celldesigner:boxSize width="80.0" height="60.0"/>
<celldesigner:singleLine width="2.0"/>
<celldesigner:paint color="fff7f7f7" scheme="Color"/>
</celldesigner:briefView>
<celldesigner:info state="empty" angle="-1.5707963267948966"/>
</celldesigner:complexSpeciesAlias>
<celldesigner:complexSpeciesAlias id="csa191" species="s1827" compartmentAlias="ca14">
<celldesigner:activity>inactive</celldesigner:activity>
<celldesigner:bounds x="1135.1666666666667" y="6167.666666666667" w="82.0" h="82.0"/>
<celldesigner:font size="9"/>
<celldesigner:view state="usual"/>
<celldesigner:backupSize w="0.0" h="0.0"/>
<celldesigner:backupView state="none"/>
<celldesigner:usualView>
<celldesigner:innerPosition x="940.1666666666667" y="5691.666666666667"/>
<celldesigner:boxSize width="82.0" height="82.0"/>
<celldesigner:singleLine width="2.0"/>
<celldesigner:paint color="fff7f7f7" scheme="Color"/>
</celldesigner:usualView>
<celldesigner:briefView>
<celldesigner:innerPosition x="0.0" y="0.0"/>
<celldesigner:boxSize width="80.0" height="60.0"/>
<celldesigner:singleLine width="2.0"/>
<celldesigner:paint color="fff7f7f7" scheme="Color"/>
</celldesigner:briefView>
<celldesigner:info state="empty" angle="-1.5707963267948966"/>
</celldesigner:complexSpeciesAlias>
<celldesigner:complexSpeciesAlias id="csa192" species="s1834" compartmentAlias="ca14">
<celldesigner:activity>inactive</celldesigner:activity>
<celldesigner:bounds x="7142.166666666667" y="4945.333333333334" w="87.0" h="124.0"/>
<celldesigner:font size="9"/>
<celldesigner:view state="usual"/>
<celldesigner:backupSize w="0.0" h="0.0"/>
<celldesigner:backupView state="none"/>
<celldesigner:usualView>
<celldesigner:innerPosition x="6947.166666666667" y="4469.333333333334"/>
<celldesigner:boxSize width="87.0" height="124.0"/>
<celldesigner:singleLine width="2.0"/>
<celldesigner:paint color="fff7f7f7" scheme="Color"/>
</celldesigner:usualView>
<celldesigner:briefView>
<celldesigner:innerPosition x="0.0" y="0.0"/>
<celldesigner:boxSize width="80.0" height="60.0"/>
<celldesigner:singleLine width="2.0"/>
<celldesigner:paint color="fff7f7f7" scheme="Color"/>
</celldesigner:briefView>
<celldesigner:info state="empty" angle="-1.5707963267948966"/>
</celldesigner:complexSpeciesAlias>
<celldesigner:complexSpeciesAlias id="csa193" species="s1836" compartmentAlias="ca14">
<celldesigner:activity>inactive</celldesigner:activity>
<celldesigner:bounds x="8297.166666666668" y="4839.000000000001" w="88.0" h="64.0"/>
<celldesigner:font size="9"/>
<celldesigner:view state="usual"/>
<celldesigner:backupSize w="0.0" h="0.0"/>
<celldesigner:backupView state="none"/>
<celldesigner:usualView>
<celldesigner:innerPosition x="8102.166666666668" y="4363.000000000001"/>
<celldesigner:boxSize width="88.0" height="64.0"/>
<celldesigner:singleLine width="2.0"/>
<celldesigner:paint color="fff7f7f7" scheme="Color"/>
</celldesigner:usualView>
<celldesigner:briefView>
<celldesigner:innerPosition x="0.0" y="0.0"/>
<celldesigner:boxSize width="80.0" height="60.0"/>
<celldesigner:singleLine width="2.0"/>
<celldesigner:paint color="fff7f7f7" scheme="Color"/>
</celldesigner:briefView>
<celldesigner:info state="empty" angle="-1.5707963267948966"/>
</celldesigner:complexSpeciesAlias>
<celldesigner:complexSpeciesAlias id="csa63" species="s717" compartmentAlias="ca14">
<celldesigner:activity>inactive</celldesigner:activity>
<celldesigner:bounds x="2441.0" y="3300.0" w="87.0" h="47.0"/>
<celldesigner:font size="9"/>
<celldesigner:view state="usual"/>
<celldesigner:backupSize w="0.0" h="0.0"/>
<celldesigner:backupView state="none"/>
<celldesigner:usualView>
<celldesigner:innerPosition x="2246.0" y="2824.0"/>
<celldesigner:boxSize width="87.0" height="47.0"/>
<celldesigner:singleLine width="2.0"/>
<celldesigner:paint color="fff7f7f7" scheme="Color"/>
</celldesigner:usualView>
<celldesigner:briefView>
<celldesigner:innerPosition x="0.0" y="0.0"/>
<celldesigner:boxSize width="80.0" height="60.0"/>
<celldesigner:singleLine width="2.0"/>
<celldesigner:paint color="fff7f7f7" scheme="Color"/>
</celldesigner:briefView>
<celldesigner:info state="empty" angle="-1.5707963267948966"/>
</celldesigner:complexSpeciesAlias>
<celldesigner:complexSpeciesAlias id="csa196" species="s1849" compartmentAlias="ca14">
<celldesigner:activity>inactive</celldesigner:activity>
<celldesigner:bounds x="2739.0" y="1140.0" w="95.0" h="82.0"/>
<celldesigner:font size="9"/>
<celldesigner:view state="usual"/>
<celldesigner:backupSize w="0.0" h="0.0"/>
<celldesigner:backupView state="none"/>
<celldesigner:usualView>
<celldesigner:innerPosition x="2544.0" y="664.0"/>
<celldesigner:boxSize width="95.0" height="82.0"/>
<celldesigner:singleLine width="2.0"/>
<celldesigner:paint color="fff7f7f7" scheme="Color"/>
</celldesigner:usualView>
<celldesigner:briefView>
<celldesigner:innerPosition x="0.0" y="0.0"/>
<celldesigner:boxSize width="80.0" height="60.0"/>
<celldesigner:singleLine width="2.0"/>
<celldesigner:paint color="fff7f7f7" scheme="Color"/>
</celldesigner:briefView>
<celldesigner:info state="empty" angle="-1.5707963267948966"/>
</celldesigner:complexSpeciesAlias>
<celldesigner:complexSpeciesAlias id="csa182" species="s1903" compartmentAlias="ca14">
<celldesigner:activity>inactive</celldesigner:activity>
<celldesigner:bounds x="2739.0" y="3057.0" w="153.0" h="73.0"/>
<celldesigner:font size="9"/>
<celldesigner:view state="usual"/>
<celldesigner:backupSize w="0.0" h="0.0"/>
<celldesigner:backupView state="none"/>
<celldesigner:usualView>
<celldesigner:innerPosition x="2544.0" y="2581.0"/>
<celldesigner:boxSize width="153.0" height="73.0"/>
<celldesigner:singleLine width="2.0"/>
<celldesigner:paint color="fff7f7f7" scheme="Color"/>
</celldesigner:usualView>
<celldesigner:briefView>
<celldesigner:innerPosition x="0.0" y="0.0"/>
<celldesigner:boxSize width="80.0" height="60.0"/>
<celldesigner:singleLine width="2.0"/>
<celldesigner:paint color="fff7f7f7" scheme="Color"/>
</celldesigner:briefView>
<celldesigner:info state="empty" angle="-1.5707963267948966"/>
</celldesigner:complexSpeciesAlias>
<celldesigner:complexSpeciesAlias id="csa200" species="s1878" compartmentAlias="ca6">
<celldesigner:activity>inactive</celldesigner:activity>
<celldesigner:bounds x="3393.0" y="2007.0" w="136.0" h="156.0"/>
<celldesigner:font size="9"/>
<celldesigner:view state="usual"/>
<celldesigner:backupSize w="0.0" h="0.0"/>
<celldesigner:backupView state="none"/>
<celldesigner:usualView>
<celldesigner:innerPosition x="30.0" y="1503.0"/>
<celldesigner:boxSize width="136.0" height="156.0"/>
<celldesigner:singleLine width="2.0"/>
<celldesigner:paint color="fff7f7f7" scheme="Color"/>
</celldesigner:usualView>
<celldesigner:briefView>
<celldesigner:innerPosition x="0.0" y="0.0"/>
<celldesigner:boxSize width="80.0" height="60.0"/>
<celldesigner:singleLine width="2.0"/>
<celldesigner:paint color="fff7f7f7" scheme="Color"/>
</celldesigner:briefView>
<celldesigner:info state="empty" angle="-1.5707963267948966"/>
</celldesigner:complexSpeciesAlias>
<celldesigner:complexSpeciesAlias id="csa201" species="s1908" compartmentAlias="ca14">
<celldesigner:activity>active</celldesigner:activity>
<celldesigner:bounds x="2747.5299145299145" y="3316.6666666666665" w="162.0" h="71.0"/>
<celldesigner:font size="9"/>
<celldesigner:view state="usual"/>
<celldesigner:backupSize w="0.0" h="0.0"/>
<celldesigner:backupView state="none"/>
<celldesigner:usualView>
<celldesigner:innerPosition x="2552.5299145299145" y="2840.6666666666665"/>
<celldesigner:boxSize width="162.0" height="71.0"/>
<celldesigner:singleLine width="2.0"/>
<celldesigner:paint color="fff7f7f7" scheme="Color"/>
</celldesigner:usualView>
<celldesigner:briefView>
<celldesigner:innerPosition x="0.0" y="0.0"/>
<celldesigner:boxSize width="80.0" height="60.0"/>
<celldesigner:singleLine width="2.0"/>
<celldesigner:paint color="fff7f7f7" scheme="Color"/>
</celldesigner:briefView>
<celldesigner:info state="empty" angle="-1.5707963267948966"/>
</celldesigner:complexSpeciesAlias>
<celldesigner:complexSpeciesAlias id="csa68" species="s736" compartmentAlias="ca6">
<celldesigner:activity>inactive</celldesigner:activity>
<celldesigner:bounds x="3863.9477181501934" y="2930.416666666667" w="83.0522818498066" h="169.5"/>
<celldesigner:font size="12"/>
<celldesigner:view state="usual"/>
<celldesigner:backupSize w="0.0" h="0.0"/>
<celldesigner:backupView state="none"/>
<celldesigner:usualView>
<celldesigner:innerPosition x="500.9477181501934" y="2426.416666666667"/>
<celldesigner:boxSize width="83.0522818498066" height="169.5"/>
<celldesigner:singleLine width="2.0"/>
<celldesigner:paint color="fff7f7f7" scheme="Color"/>
</celldesigner:usualView>
<celldesigner:briefView>
<celldesigner:innerPosition x="0.0" y="0.0"/>
<celldesigner:boxSize width="80.0" height="60.0"/>
<celldesigner:singleLine width="2.0"/>
<celldesigner:paint color="fff7f7f7" scheme="Color"/>
</celldesigner:briefView>
<celldesigner:info state="empty" angle="-1.5707963267948966"/>
</celldesigner:complexSpeciesAlias>
<celldesigner:complexSpeciesAlias id="csa183" species="s1774" compartmentAlias="ca14">
<celldesigner:activity>inactive</celldesigner:activity>
<celldesigner:bounds x="2939.0" y="3214.0" w="85.0" h="66.0"/>
<celldesigner:font size="9"/>
<celldesigner:view state="usual"/>
<celldesigner:backupSize w="0.0" h="0.0"/>
<celldesigner:backupView state="none"/>
<celldesigner:usualView>
<celldesigner:innerPosition x="2744.0" y="2738.0"/>
<celldesigner:boxSize width="85.0" height="66.0"/>
<celldesigner:singleLine width="2.0"/>
<celldesigner:paint color="fff7f7f7" scheme="Color"/>
</celldesigner:usualView>
<celldesigner:briefView>
<celldesigner:innerPosition x="0.0" y="0.0"/>
<celldesigner:boxSize width="80.0" height="60.0"/>
<celldesigner:singleLine width="2.0"/>
<celldesigner:paint color="fff7f7f7" scheme="Color"/>
</celldesigner:briefView>
<celldesigner:info state="empty" angle="-1.5707963267948966"/>
</celldesigner:complexSpeciesAlias>
<celldesigner:complexSpeciesAlias id="csa205" species="s1766" compartmentAlias="ca14">
<celldesigner:activity>inactive</celldesigner:activity>
<celldesigner:bounds x="2950.7777777777774" y="3053.1666666666665" w="93.0" h="73.0"/>
<celldesigner:font size="9"/>
<celldesigner:view state="usual"/>
<celldesigner:backupSize w="0.0" h="0.0"/>
<celldesigner:backupView state="none"/>
<celldesigner:usualView>
<celldesigner:innerPosition x="2755.7777777777774" y="2577.1666666666665"/>
<celldesigner:boxSize width="93.0" height="73.0"/>
<celldesigner:singleLine width="2.0"/>
<celldesigner:paint color="fff7f7f7" scheme="Color"/>
</celldesigner:usualView>
<celldesigner:briefView>
<celldesigner:innerPosition x="0.0" y="0.0"/>
<celldesigner:boxSize width="80.0" height="60.0"/>
<celldesigner:singleLine width="2.0"/>
<celldesigner:paint color="fff7f7f7" scheme="Color"/>
</celldesigner:briefView>
<celldesigner:info state="empty" angle="-1.5707963267948966"/>
</celldesigner:complexSpeciesAlias>
<celldesigner:complexSpeciesAlias id="csa211" species="s1931" compartmentAlias="ca6">
<celldesigner:activity>inactive</celldesigner:activity>
<celldesigner:bounds x="7063.0" y="827.0" w="117.0" h="140.0"/>
<celldesigner:font size="9"/>
<celldesigner:view state="usual"/>
<celldesigner:backupSize w="0.0" h="0.0"/>
<celldesigner:backupView state="none"/>
<celldesigner:usualView>
<celldesigner:innerPosition x="3700.0" y="323.0"/>
<celldesigner:boxSize width="117.0" height="140.0"/>
<celldesigner:singleLine width="2.0"/>
<celldesigner:paint color="fff7f7f7" scheme="Color"/>
</celldesigner:usualView>
<celldesigner:briefView>
<celldesigner:innerPosition x="0.0" y="0.0"/>
<celldesigner:boxSize width="80.0" height="60.0"/>
<celldesigner:singleLine width="2.0"/>
<celldesigner:paint color="fff7f7f7" scheme="Color"/>
</celldesigner:briefView>
<celldesigner:info state="empty" angle="-1.5707963267948966"/>
</celldesigner:complexSpeciesAlias>
<celldesigner:complexSpeciesAlias id="csa208" species="s1920" compartmentAlias="ca6">
<celldesigner:activity>inactive</celldesigner:activity>
<celldesigner:bounds x="7684.0" y="828.0" w="100.0" h="120.0"/>
<celldesigner:font size="9"/>
<celldesigner:view state="usual"/>
<celldesigner:backupSize w="0.0" h="0.0"/>
<celldesigner:backupView state="none"/>
<celldesigner:usualView>
<celldesigner:innerPosition x="4321.0" y="324.0"/>
<celldesigner:boxSize width="100.0" height="120.0"/>
<celldesigner:singleLine width="2.0"/>
<celldesigner:paint color="fff7f7f7" scheme="Color"/>
</celldesigner:usualView>
<celldesigner:briefView>
<celldesigner:innerPosition x="0.0" y="0.0"/>
<celldesigner:boxSize width="80.0" height="60.0"/>
<celldesigner:singleLine width="2.0"/>
<celldesigner:paint color="fff7f7f7" scheme="Color"/>
</celldesigner:briefView>
<celldesigner:info state="empty" angle="-1.5707963267948966"/>
</celldesigner:complexSpeciesAlias>
<celldesigner:complexSpeciesAlias id="csa209" species="s1925" compartmentAlias="ca6">
<celldesigner:activity>inactive</celldesigner:activity>
<celldesigner:bounds x="8560.0" y="840.0" w="100.0" h="120.0"/>
<celldesigner:font size="9"/>
<celldesigner:view state="usual"/>
<celldesigner:backupSize w="0.0" h="0.0"/>
<celldesigner:backupView state="none"/>
<celldesigner:usualView>
<celldesigner:innerPosition x="5197.0" y="336.0"/>
<celldesigner:boxSize width="100.0" height="120.0"/>
<celldesigner:singleLine width="2.0"/>
<celldesigner:paint color="fff7f7f7" scheme="Color"/>
</celldesigner:usualView>
<celldesigner:briefView>
<celldesigner:innerPosition x="0.0" y="0.0"/>
<celldesigner:boxSize width="80.0" height="60.0"/>
<celldesigner:singleLine width="2.0"/>
<celldesigner:paint color="fff7f7f7" scheme="Color"/>
</celldesigner:briefView>
<celldesigner:info state="empty" angle="-1.5707963267948966"/>
</celldesigner:complexSpeciesAlias>
<celldesigner:complexSpeciesAlias id="csa210" species="s1928" compartmentAlias="ca6">
<celldesigner:activity>inactive</celldesigner:activity>
<celldesigner:bounds x="8372.0" y="842.0" w="113.0" h="120.0"/>
<celldesigner:font size="9"/>
<celldesigner:view state="usual"/>
<celldesigner:backupSize w="0.0" h="0.0"/>
<celldesigner:backupView state="none"/>
<celldesigner:usualView>
<celldesigner:innerPosition x="5009.0" y="338.0"/>
<celldesigner:boxSize width="113.0" height="120.0"/>
<celldesigner:singleLine width="2.0"/>
<celldesigner:paint color="fff7f7f7" scheme="Color"/>
</celldesigner:usualView>
<celldesigner:briefView>
<celldesigner:innerPosition x="0.0" y="0.0"/>
<celldesigner:boxSize width="80.0" height="60.0"/>
<celldesigner:singleLine width="2.0"/>
<celldesigner:paint color="fff7f7f7" scheme="Color"/>
</celldesigner:briefView>
<celldesigner:info state="empty" angle="-1.5707963267948966"/>
</celldesigner:complexSpeciesAlias>
<celldesigner:complexSpeciesAlias id="csa207" species="s1918" compartmentAlias="ca6">
<celldesigner:activity>inactive</celldesigner:activity>
<celldesigner:bounds x="7549.0" y="826.0" w="108.0" h="120.0"/>
<celldesigner:font size="9"/>
<celldesigner:view state="usual"/>
<celldesigner:backupSize w="0.0" h="0.0"/>
<celldesigner:backupView state="none"/>
<celldesigner:usualView>
<celldesigner:innerPosition x="4186.0" y="322.0"/>
<celldesigner:boxSize width="108.0" height="120.0"/>
<celldesigner:singleLine width="2.0"/>
<celldesigner:paint color="fff7f7f7" scheme="Color"/>
</celldesigner:usualView>
<celldesigner:briefView>
<celldesigner:innerPosition x="0.0" y="0.0"/>
<celldesigner:boxSize width="80.0" height="60.0"/>
<celldesigner:singleLine width="2.0"/>
<celldesigner:paint color="fff7f7f7" scheme="Color"/>
</celldesigner:briefView>
<celldesigner:info state="empty" angle="-1.5707963267948966"/>
</celldesigner:complexSpeciesAlias>
<celldesigner:complexSpeciesAlias id="csa212" species="s1934" compartmentAlias="ca6">
<celldesigner:activity>inactive</celldesigner:activity>
<celldesigner:bounds x="6909.0" y="791.0" w="103.0" h="145.0"/>
<celldesigner:font size="9"/>
<celldesigner:view state="usual"/>
<celldesigner:backupSize w="0.0" h="0.0"/>
<celldesigner:backupView state="none"/>
<celldesigner:usualView>
<celldesigner:innerPosition x="3546.0" y="287.0"/>
<celldesigner:boxSize width="103.0" height="145.0"/>
<celldesigner:singleLine width="2.0"/>
<celldesigner:paint color="fff7f7f7" scheme="Color"/>
</celldesigner:usualView>
<celldesigner:briefView>
<celldesigner:innerPosition x="0.0" y="0.0"/>
<celldesigner:boxSize width="80.0" height="60.0"/>
<celldesigner:singleLine width="2.0"/>
<celldesigner:paint color="fff7f7f7" scheme="Color"/>
</celldesigner:briefView>
<celldesigner:info state="empty" angle="-1.5707963267948966"/>
</celldesigner:complexSpeciesAlias>
<celldesigner:complexSpeciesAlias id="csa214" species="s1940" compartmentAlias="ca6">
<celldesigner:activity>inactive</celldesigner:activity>
<celldesigner:bounds x="3877.0" y="1793.0" w="122.0" h="93.0"/>
<celldesigner:font size="9"/>
<celldesigner:view state="usual"/>
<celldesigner:backupSize w="0.0" h="0.0"/>
<celldesigner:backupView state="none"/>
<celldesigner:usualView>
<celldesigner:innerPosition x="514.0" y="1289.0"/>
<celldesigner:boxSize width="122.0" height="93.0"/>
<celldesigner:singleLine width="2.0"/>
<celldesigner:paint color="fff7f7f7" scheme="Color"/>
</celldesigner:usualView>
<celldesigner:briefView>
<celldesigner:innerPosition x="0.0" y="0.0"/>
<celldesigner:boxSize width="80.0" height="60.0"/>
<celldesigner:singleLine width="2.0"/>
<celldesigner:paint color="fff7f7f7" scheme="Color"/>
</celldesigner:briefView>
<celldesigner:info state="empty" angle="-1.5707963267948966"/>
</celldesigner:complexSpeciesAlias>
<celldesigner:complexSpeciesAlias id="csa213" species="s1937" compartmentAlias="ca6">
<celldesigner:activity>inactive</celldesigner:activity>
<celldesigner:bounds x="4147.0" y="1798.0" w="117.0" h="83.0"/>
<celldesigner:font size="9"/>
<celldesigner:view state="usual"/>
<celldesigner:backupSize w="0.0" h="0.0"/>
<celldesigner:backupView state="none"/>
<celldesigner:usualView>
<celldesigner:innerPosition x="784.0" y="1294.0"/>
<celldesigner:boxSize width="117.0" height="83.0"/>
<celldesigner:singleLine width="2.0"/>
<celldesigner:paint color="fff7f7f7" scheme="Color"/>
</celldesigner:usualView>
<celldesigner:briefView>
<celldesigner:innerPosition x="0.0" y="0.0"/>
<celldesigner:boxSize width="80.0" height="60.0"/>
<celldesigner:singleLine width="2.0"/>
<celldesigner:paint color="fff7f7f7" scheme="Color"/>
</celldesigner:briefView>
<celldesigner:info state="empty" angle="-1.5707963267948966"/>
</celldesigner:complexSpeciesAlias>
<celldesigner:complexSpeciesAlias id="csa215" species="s1951" compartmentAlias="ca6">
<celldesigner:activity>inactive</celldesigner:activity>
<celldesigner:bounds x="5716.0" y="633.0" w="106.0" h="109.0"/>
<celldesigner:font size="9"/>
<celldesigner:view state="usual"/>
<celldesigner:backupSize w="0.0" h="0.0"/>
<celldesigner:backupView state="none"/>
<celldesigner:usualView>
<celldesigner:innerPosition x="2353.0" y="129.0"/>
<celldesigner:boxSize width="106.0" height="109.0"/>
<celldesigner:singleLine width="2.0"/>
<celldesigner:paint color="fff7f7f7" scheme="Color"/>
</celldesigner:usualView>
<celldesigner:briefView>
<celldesigner:innerPosition x="0.0" y="0.0"/>
<celldesigner:boxSize width="80.0" height="60.0"/>
<celldesigner:singleLine width="2.0"/>
<celldesigner:paint color="fff7f7f7" scheme="Color"/>
</celldesigner:briefView>
<celldesigner:info state="empty" angle="-1.5707963267948966"/>
</celldesigner:complexSpeciesAlias>
<celldesigner:complexSpeciesAlias id="csa88" species="s853" compartmentAlias="ca9">
<celldesigner:activity>active</celldesigner:activity>
<celldesigner:bounds x="3689.75" y="7830.375" w="114.0" h="67.0"/>
<celldesigner:font size="14"/>
<celldesigner:view state="usual"/>
<celldesigner:backupSize w="0.0" h="0.0"/>
<celldesigner:backupView state="none"/>
<celldesigner:usualView>
<celldesigner:innerPosition x="1600.75" y="943.375"/>
<celldesigner:boxSize width="114.0" height="67.0"/>
<celldesigner:singleLine width="2.0"/>
<celldesigner:paint color="ff99ffcc" scheme="Color"/>
</celldesigner:usualView>
<celldesigner:briefView>
<celldesigner:innerPosition x="0.0" y="0.0"/>
<celldesigner:boxSize width="80.0" height="60.0"/>
<celldesigner:singleLine width="2.0"/>
<celldesigner:paint color="fff7f7f7" scheme="Color"/>
</celldesigner:briefView>
<celldesigner:info state="empty" angle="-1.5707963267948966"/>
</celldesigner:complexSpeciesAlias>
<celldesigner:complexSpeciesAlias id="csa217" species="s1959" compartmentAlias="ca9">
<celldesigner:activity>active</celldesigner:activity>
<celldesigner:bounds x="3394.2307692307686" y="7833.423076923077" w="119.0" h="67.0"/>
<celldesigner:font size="14"/>
<celldesigner:view state="usual"/>
<celldesigner:backupSize w="0.0" h="0.0"/>
<celldesigner:backupView state="none"/>
<celldesigner:usualView>
<celldesigner:innerPosition x="1305.2307692307686" y="946.4230769230771"/>
<celldesigner:boxSize width="119.0" height="67.0"/>
<celldesigner:singleLine width="2.0"/>
<celldesigner:paint color="ff99ffcc" scheme="Color"/>
</celldesigner:usualView>
<celldesigner:briefView>
<celldesigner:innerPosition x="0.0" y="0.0"/>
<celldesigner:boxSize width="80.0" height="60.0"/>
<celldesigner:singleLine width="2.0"/>
<celldesigner:paint color="fff7f7f7" scheme="Color"/>
</celldesigner:briefView>
<celldesigner:info state="empty" angle="-1.5707963267948966"/>
</celldesigner:complexSpeciesAlias>
<celldesigner:complexSpeciesAlias id="csa218" species="s1973" compartmentAlias="ca9">
<celldesigner:activity>inactive</celldesigner:activity>
<celldesigner:bounds x="3686.0" y="7993.0" w="94.0" h="57.0"/>
<celldesigner:font size="9"/>
<celldesigner:view state="usual"/>
<celldesigner:backupSize w="0.0" h="0.0"/>
<celldesigner:backupView state="none"/>
<celldesigner:usualView>
<celldesigner:innerPosition x="1597.0" y="1106.0"/>
<celldesigner:boxSize width="94.0" height="57.0"/>
<celldesigner:singleLine width="2.0"/>
<celldesigner:paint color="fff7f7f7" scheme="Color"/>
</celldesigner:usualView>
<celldesigner:briefView>
<celldesigner:innerPosition x="0.0" y="0.0"/>
<celldesigner:boxSize width="80.0" height="60.0"/>
<celldesigner:singleLine width="2.0"/>
<celldesigner:paint color="fff7f7f7" scheme="Color"/>
</celldesigner:briefView>
<celldesigner:info state="empty" angle="-1.5707963267948966"/>
</celldesigner:complexSpeciesAlias>
<celldesigner:complexSpeciesAlias id="csa219" species="s2000" compartmentAlias="ca14">
<celldesigner:activity>inactive</celldesigner:activity>
<celldesigner:bounds x="608.0" y="468.0" w="79.0" h="70.0"/>
<celldesigner:font size="9"/>
<celldesigner:view state="usual"/>
<celldesigner:backupSize w="0.0" h="0.0"/>
<celldesigner:backupView state="none"/>
<celldesigner:usualView>
<celldesigner:innerPosition x="413.0" y="-8.0"/>
<celldesigner:boxSize width="79.0" height="70.0"/>
<celldesigner:singleLine width="2.0"/>
<celldesigner:paint color="fff7f7f7" scheme="Color"/>
</celldesigner:usualView>
<celldesigner:briefView>
<celldesigner:innerPosition x="0.0" y="0.0"/>
<celldesigner:boxSize width="80.0" height="60.0"/>
<celldesigner:singleLine width="2.0"/>
<celldesigner:paint color="fff7f7f7" scheme="Color"/>
</celldesigner:briefView>
<celldesigner:info state="empty" angle="-1.5707963267948966"/>
</celldesigner:complexSpeciesAlias>
<celldesigner:complexSpeciesAlias id="csa220" species="s2006" compartmentAlias="ca14">
<celldesigner:activity>inactive</celldesigner:activity>
<celldesigner:bounds x="1568.0" y="464.0" w="126.0" h="182.0"/>
<celldesigner:font size="9"/>
<celldesigner:view state="usual"/>
<celldesigner:backupSize w="0.0" h="0.0"/>
<celldesigner:backupView state="none"/>
<celldesigner:usualView>
<celldesigner:innerPosition x="1373.0" y="-12.0"/>
<celldesigner:boxSize width="126.0" height="182.0"/>
<celldesigner:singleLine width="2.0"/>
<celldesigner:paint color="fff7f7f7" scheme="Color"/>
</celldesigner:usualView>
<celldesigner:briefView>
<celldesigner:innerPosition x="0.0" y="0.0"/>
<celldesigner:boxSize width="80.0" height="60.0"/>
<celldesigner:singleLine width="2.0"/>
<celldesigner:paint color="fff7f7f7" scheme="Color"/>
</celldesigner:briefView>
<celldesigner:info state="empty" angle="-1.5707963267948966"/>
</celldesigner:complexSpeciesAlias>
<celldesigner:complexSpeciesAlias id="csa237" species="s2077" compartmentAlias="ca14">
<celldesigner:activity>inactive</celldesigner:activity>
<celldesigner:bounds x="6973.25" y="9340.25" w="100.0" h="169.0"/>
<celldesigner:font size="12"/>
<celldesigner:view state="usual"/>
<celldesigner:backupSize w="0.0" h="0.0"/>
<celldesigner:backupView state="none"/>
<celldesigner:usualView>
<celldesigner:innerPosition x="6778.25" y="8864.25"/>
<celldesigner:boxSize width="100.0" height="169.0"/>
<celldesigner:singleLine width="2.0"/>
<celldesigner:paint color="fff7f7f7" scheme="Color"/>
</celldesigner:usualView>
<celldesigner:briefView>
<celldesigner:innerPosition x="0.0" y="0.0"/>
<celldesigner:boxSize width="80.0" height="60.0"/>
<celldesigner:singleLine width="2.0"/>
<celldesigner:paint color="fff7f7f7" scheme="Color"/>
</celldesigner:briefView>
<celldesigner:info state="empty" angle="-1.5707963267948966"/>
</celldesigner:complexSpeciesAlias>
<celldesigner:complexSpeciesAlias id="csa238" species="s68" compartmentAlias="ca14">
<celldesigner:activity>inactive</celldesigner:activity>
<celldesigner:bounds x="7081.25" y="9343.25" w="101.0" h="165.0"/>
<celldesigner:font size="12"/>
<celldesigner:view state="usual"/>
<celldesigner:backupSize w="0.0" h="0.0"/>
<celldesigner:backupView state="none"/>
<celldesigner:usualView>
<celldesigner:innerPosition x="6886.25" y="8867.25"/>
<celldesigner:boxSize width="101.0" height="165.0"/>
<celldesigner:singleLine width="2.0"/>
<celldesigner:paint color="fff7f7f7" scheme="Color"/>
</celldesigner:usualView>
<celldesigner:briefView>
<celldesigner:innerPosition x="0.0" y="0.0"/>
<celldesigner:boxSize width="80.0" height="60.0"/>
<celldesigner:singleLine width="2.0"/>
<celldesigner:paint color="fff7f7f7" scheme="Color"/>
</celldesigner:briefView>
<celldesigner:info state="empty" angle="-1.5707963267948966"/>
</celldesigner:complexSpeciesAlias>
<celldesigner:complexSpeciesAlias id="csa232" species="s93" compartmentAlias="ca14">
<celldesigner:activity>inactive</celldesigner:activity>
<celldesigner:bounds x="6384.25" y="9390.25" w="100.0" h="120.0"/>
<celldesigner:font size="12"/>
<celldesigner:view state="usual"/>
<celldesigner:backupSize w="0.0" h="0.0"/>
<celldesigner:backupView state="none"/>
<celldesigner:usualView>
<celldesigner:innerPosition x="6189.25" y="8914.25"/>
<celldesigner:boxSize width="100.0" height="120.0"/>
<celldesigner:singleLine width="2.0"/>
<celldesigner:paint color="fff7f7f7" scheme="Color"/>
</celldesigner:usualView>
<celldesigner:briefView>
<celldesigner:innerPosition x="0.0" y="0.0"/>
<celldesigner:boxSize width="80.0" height="60.0"/>
<celldesigner:singleLine width="2.0"/>
<celldesigner:paint color="fff7f7f7" scheme="Color"/>
</celldesigner:briefView>
<celldesigner:info state="empty" angle="-1.5707963267948966"/>
</celldesigner:complexSpeciesAlias>
<celldesigner:complexSpeciesAlias id="csa236" species="s2076" compartmentAlias="ca14">
<celldesigner:activity>inactive</celldesigner:activity>
<celldesigner:bounds x="6859.25" y="9390.25" w="100.0" h="120.0"/>
<celldesigner:font size="12"/>
<celldesigner:view state="usual"/>
<celldesigner:backupSize w="0.0" h="0.0"/>
<celldesigner:backupView state="none"/>
<celldesigner:usualView>
<celldesigner:innerPosition x="6664.25" y="8914.25"/>
<celldesigner:boxSize width="100.0" height="120.0"/>
<celldesigner:singleLine width="2.0"/>
<celldesigner:paint color="fff7f7f7" scheme="Color"/>
</celldesigner:usualView>
<celldesigner:briefView>
<celldesigner:innerPosition x="0.0" y="0.0"/>
<celldesigner:boxSize width="80.0" height="60.0"/>
<celldesigner:singleLine width="2.0"/>
<celldesigner:paint color="fff7f7f7" scheme="Color"/>
</celldesigner:briefView>
<celldesigner:info state="empty" angle="-1.5707963267948966"/>
</celldesigner:complexSpeciesAlias>
<celldesigner:complexSpeciesAlias id="csa234" species="s2074" compartmentAlias="ca14">
<celldesigner:activity>inactive</celldesigner:activity>
<celldesigner:bounds x="6507.25" y="9385.25" w="99.0" h="128.0"/>
<celldesigner:font size="12"/>
<celldesigner:view state="usual"/>
<celldesigner:backupSize w="0.0" h="0.0"/>
<celldesigner:backupView state="none"/>
<celldesigner:usualView>
<celldesigner:innerPosition x="6312.25" y="8909.25"/>
<celldesigner:boxSize width="99.0" height="128.0"/>
<celldesigner:singleLine width="2.0"/>
<celldesigner:paint color="fff7f7f7" scheme="Color"/>
</celldesigner:usualView>
<celldesigner:briefView>
<celldesigner:innerPosition x="0.0" y="0.0"/>
<celldesigner:boxSize width="80.0" height="60.0"/>
<celldesigner:singleLine width="2.0"/>
<celldesigner:paint color="fff7f7f7" scheme="Color"/>
</celldesigner:briefView>
<celldesigner:info state="empty" angle="-1.5707963267948966"/>
</celldesigner:complexSpeciesAlias>
<celldesigner:complexSpeciesAlias id="csa240" species="s100" compartmentAlias="ca14">
<celldesigner:activity>inactive</celldesigner:activity>
<celldesigner:bounds x="7330.25" y="9387.25" w="100.0" h="120.0"/>
<celldesigner:font size="12"/>
<celldesigner:view state="usual"/>
<celldesigner:backupSize w="0.0" h="0.0"/>
<celldesigner:backupView state="none"/>
<celldesigner:usualView>
<celldesigner:innerPosition x="7135.25" y="8911.25"/>
<celldesigner:boxSize width="100.0" height="120.0"/>
<celldesigner:singleLine width="2.0"/>
<celldesigner:paint color="fff7f7f7" scheme="Color"/>
</celldesigner:usualView>
<celldesigner:briefView>
<celldesigner:innerPosition x="0.0" y="0.0"/>
<celldesigner:boxSize width="80.0" height="60.0"/>
<celldesigner:singleLine width="2.0"/>
<celldesigner:paint color="fff7f7f7" scheme="Color"/>
</celldesigner:briefView>
<celldesigner:info state="empty" angle="-1.5707963267948966"/>
</celldesigner:complexSpeciesAlias>
<celldesigner:complexSpeciesAlias id="csa228" species="s2072" compartmentAlias="ca14">
<celldesigner:activity>inactive</celldesigner:activity>
<celldesigner:bounds x="5870.25" y="9382.25" w="100.0" h="120.0"/>
<celldesigner:font size="12"/>
<celldesigner:view state="usual"/>
<celldesigner:backupSize w="0.0" h="0.0"/>
<celldesigner:backupView state="none"/>
<celldesigner:usualView>
<celldesigner:innerPosition x="5675.25" y="8906.25"/>
<celldesigner:boxSize width="100.0" height="120.0"/>
<celldesigner:singleLine width="2.0"/>
<celldesigner:paint color="fff7f7f7" scheme="Color"/>
</celldesigner:usualView>
<celldesigner:briefView>
<celldesigner:innerPosition x="0.0" y="0.0"/>
<celldesigner:boxSize width="80.0" height="60.0"/>
<celldesigner:singleLine width="2.0"/>
<celldesigner:paint color="fff7f7f7" scheme="Color"/>
</celldesigner:briefView>
<celldesigner:info state="empty" angle="-1.5707963267948966"/>
</celldesigner:complexSpeciesAlias>
<celldesigner:complexSpeciesAlias id="csa239" species="s35" compartmentAlias="ca14">
<celldesigner:activity>inactive</celldesigner:activity>
<celldesigner:bounds x="7214.25" y="9385.25" w="100.0" h="120.0"/>
<celldesigner:font size="12"/>
<celldesigner:view state="usual"/>
<celldesigner:backupSize w="0.0" h="0.0"/>
<celldesigner:backupView state="none"/>
<celldesigner:usualView>
<celldesigner:innerPosition x="7019.25" y="8909.25"/>
<celldesigner:boxSize width="100.0" height="120.0"/>
<celldesigner:singleLine width="2.0"/>
<celldesigner:paint color="fff7f7f7" scheme="Color"/>
</celldesigner:usualView>
<celldesigner:briefView>
<celldesigner:innerPosition x="0.0" y="0.0"/>
<celldesigner:boxSize width="80.0" height="60.0"/>
<celldesigner:singleLine width="2.0"/>
<celldesigner:paint color="fff7f7f7" scheme="Color"/>
</celldesigner:briefView>
<celldesigner:info state="empty" angle="-1.5707963267948966"/>
</celldesigner:complexSpeciesAlias>
<celldesigner:complexSpeciesAlias id="csa233" species="s67" compartmentAlias="ca14">
<celldesigner:activity>inactive</celldesigner:activity>
<celldesigner:bounds x="6624.25" y="9387.25" w="100.0" h="120.0"/>
<celldesigner:font size="12"/>
<celldesigner:view state="usual"/>
<celldesigner:backupSize w="0.0" h="0.0"/>
<celldesigner:backupView state="none"/>
<celldesigner:usualView>
<celldesigner:innerPosition x="6429.25" y="8911.25"/>
<celldesigner:boxSize width="100.0" height="120.0"/>
<celldesigner:singleLine width="2.0"/>
<celldesigner:paint color="fff7f7f7" scheme="Color"/>
</celldesigner:usualView>
<celldesigner:briefView>
<celldesigner:innerPosition x="0.0" y="0.0"/>
<celldesigner:boxSize width="80.0" height="60.0"/>
<celldesigner:singleLine width="2.0"/>
<celldesigner:paint color="fff7f7f7" scheme="Color"/>
</celldesigner:briefView>
<celldesigner:info state="empty" angle="-1.5707963267948966"/>
</celldesigner:complexSpeciesAlias>
<celldesigner:complexSpeciesAlias id="csa226" species="s2070" compartmentAlias="ca14">
<celldesigner:activity>inactive</celldesigner:activity>
<celldesigner:bounds x="5745.25" y="9384.25" w="100.0" h="120.0"/>
<celldesigner:font size="12"/>
<celldesigner:view state="usual"/>
<celldesigner:backupSize w="0.0" h="0.0"/>
<celldesigner:backupView state="none"/>
<celldesigner:usualView>
<celldesigner:innerPosition x="5550.25" y="8908.25"/>
<celldesigner:boxSize width="100.0" height="120.0"/>
<celldesigner:singleLine width="2.0"/>
<celldesigner:paint color="fff7f7f7" scheme="Color"/>
</celldesigner:usualView>
<celldesigner:briefView>
<celldesigner:innerPosition x="0.0" y="0.0"/>
<celldesigner:boxSize width="80.0" height="60.0"/>
<celldesigner:singleLine width="2.0"/>
<celldesigner:paint color="fff7f7f7" scheme="Color"/>
</celldesigner:briefView>
<celldesigner:info state="empty" angle="-1.5707963267948966"/>
</celldesigner:complexSpeciesAlias>
<celldesigner:complexSpeciesAlias id="csa231" species="s98" compartmentAlias="ca14">
<celldesigner:activity>inactive</celldesigner:activity>
<celldesigner:bounds x="6268.25" y="9388.25" w="100.0" h="120.0"/>
<celldesigner:font size="12"/>
<celldesigner:view state="usual"/>
<celldesigner:backupSize w="0.0" h="0.0"/>
<celldesigner:backupView state="none"/>
<celldesigner:usualView>
<celldesigner:innerPosition x="6073.25" y="8912.25"/>
<celldesigner:boxSize width="100.0" height="120.0"/>
<celldesigner:singleLine width="2.0"/>
<celldesigner:paint color="fff7f7f7" scheme="Color"/>
</celldesigner:usualView>
<celldesigner:briefView>
<celldesigner:innerPosition x="0.0" y="0.0"/>
<celldesigner:boxSize width="80.0" height="60.0"/>
<celldesigner:singleLine width="2.0"/>
<celldesigner:paint color="fff7f7f7" scheme="Color"/>
</celldesigner:briefView>
<celldesigner:info state="empty" angle="-1.5707963267948966"/>
</celldesigner:complexSpeciesAlias>
<celldesigner:complexSpeciesAlias id="csa230" species="s2073" compartmentAlias="ca14">
<celldesigner:activity>inactive</celldesigner:activity>
<celldesigner:bounds x="6143.25" y="9385.25" w="100.0" h="120.0"/>
<celldesigner:font size="12"/>
<celldesigner:view state="usual"/>
<celldesigner:backupSize w="0.0" h="0.0"/>
<celldesigner:backupView state="none"/>
<celldesigner:usualView>
<celldesigner:innerPosition x="5948.25" y="8909.25"/>
<celldesigner:boxSize width="100.0" height="120.0"/>
<celldesigner:singleLine width="2.0"/>
<celldesigner:paint color="fff7f7f7" scheme="Color"/>
</celldesigner:usualView>
<celldesigner:briefView>
<celldesigner:innerPosition x="0.0" y="0.0"/>
<celldesigner:boxSize width="80.0" height="60.0"/>
<celldesigner:singleLine width="2.0"/>
<celldesigner:paint color="fff7f7f7" scheme="Color"/>
</celldesigner:briefView>
<celldesigner:info state="empty" angle="-1.5707963267948966"/>
</celldesigner:complexSpeciesAlias>
<celldesigner:complexSpeciesAlias id="csa235" species="s2075" compartmentAlias="ca14">
<celldesigner:activity>inactive</celldesigner:activity>
<celldesigner:bounds x="6744.25" y="9391.25" w="100.0" h="120.0"/>
<celldesigner:font size="12"/>
<celldesigner:view state="usual"/>
<celldesigner:backupSize w="0.0" h="0.0"/>
<celldesigner:backupView state="none"/>
<celldesigner:usualView>
<celldesigner:innerPosition x="6549.25" y="8915.25"/>
<celldesigner:boxSize width="100.0" height="120.0"/>
<celldesigner:singleLine width="2.0"/>
<celldesigner:paint color="fff7f7f7" scheme="Color"/>
</celldesigner:usualView>
<celldesigner:briefView>
<celldesigner:innerPosition x="0.0" y="0.0"/>
<celldesigner:boxSize width="80.0" height="60.0"/>
<celldesigner:singleLine width="2.0"/>
<celldesigner:paint color="fff7f7f7" scheme="Color"/>
</celldesigner:briefView>
<celldesigner:info state="empty" angle="-1.5707963267948966"/>
</celldesigner:complexSpeciesAlias>
<celldesigner:complexSpeciesAlias id="csa225" species="s2069" compartmentAlias="ca14">
<celldesigner:activity>inactive</celldesigner:activity>
<celldesigner:bounds x="5618.25" y="9384.25" w="100.0" h="120.0"/>
<celldesigner:font size="12"/>
<celldesigner:view state="usual"/>
<celldesigner:backupSize w="0.0" h="0.0"/>
<celldesigner:backupView state="none"/>
<celldesigner:usualView>
<celldesigner:innerPosition x="5423.25" y="8908.25"/>
<celldesigner:boxSize width="100.0" height="120.0"/>
<celldesigner:singleLine width="2.0"/>
<celldesigner:paint color="fff7f7f7" scheme="Color"/>
</celldesigner:usualView>
<celldesigner:briefView>
<celldesigner:innerPosition x="0.0" y="0.0"/>
<celldesigner:boxSize width="80.0" height="60.0"/>
<celldesigner:singleLine width="2.0"/>
<celldesigner:paint color="fff7f7f7" scheme="Color"/>
</celldesigner:briefView>
<celldesigner:info state="empty" angle="-1.5707963267948966"/>
</celldesigner:complexSpeciesAlias>
<celldesigner:complexSpeciesAlias id="csa224" species="s2068" compartmentAlias="ca14">
<celldesigner:activity>inactive</celldesigner:activity>
<celldesigner:bounds x="5509.25" y="9385.25" w="100.0" h="120.0"/>
<celldesigner:font size="12"/>
<celldesigner:view state="usual"/>
<celldesigner:backupSize w="0.0" h="0.0"/>
<celldesigner:backupView state="none"/>
<celldesigner:usualView>
<celldesigner:innerPosition x="5314.25" y="8909.25"/>
<celldesigner:boxSize width="100.0" height="120.0"/>
<celldesigner:singleLine width="2.0"/>
<celldesigner:paint color="fff7f7f7" scheme="Color"/>
</celldesigner:usualView>
<celldesigner:briefView>
<celldesigner:innerPosition x="0.0" y="0.0"/>
<celldesigner:boxSize width="80.0" height="60.0"/>
<celldesigner:singleLine width="2.0"/>
<celldesigner:paint color="fff7f7f7" scheme="Color"/>
</celldesigner:briefView>
<celldesigner:info state="empty" angle="-1.5707963267948966"/>
</celldesigner:complexSpeciesAlias>
<celldesigner:complexSpeciesAlias id="csa223" species="s2067">
<celldesigner:activity>inactive</celldesigner:activity>
<celldesigner:bounds x="5394.25" y="9614.25" w="100.0" h="120.0"/>
<celldesigner:font size="12"/>
<celldesigner:view state="usual"/>
<celldesigner:backupSize w="0.0" h="0.0"/>
<celldesigner:backupView state="none"/>
<celldesigner:usualView>
<celldesigner:innerPosition x="0.0" y="0.0"/>
<celldesigner:boxSize width="100.0" height="120.0"/>
<celldesigner:singleLine width="2.0"/>
<celldesigner:paint color="fff7f7f7" scheme="Color"/>
</celldesigner:usualView>
<celldesigner:briefView>
<celldesigner:innerPosition x="0.0" y="0.0"/>
<celldesigner:boxSize width="80.0" height="60.0"/>
<celldesigner:singleLine width="2.0"/>
<celldesigner:paint color="fff7f7f7" scheme="Color"/>
</celldesigner:briefView>
<celldesigner:info state="empty" angle="-1.5707963267948966"/>
</celldesigner:complexSpeciesAlias>
<celldesigner:complexSpeciesAlias id="csa227" species="s2071">
<celldesigner:activity>inactive</celldesigner:activity>
<celldesigner:bounds x="5725.25" y="9611.25" w="95.0" h="121.0"/>
<celldesigner:font size="12"/>
<celldesigner:view state="usual"/>
<celldesigner:backupSize w="0.0" h="0.0"/>
<celldesigner:backupView state="none"/>
<celldesigner:usualView>
<celldesigner:innerPosition x="0.0" y="0.0"/>
<celldesigner:boxSize width="95.0" height="121.0"/>
<celldesigner:singleLine width="2.0"/>
<celldesigner:paint color="fff7f7f7" scheme="Color"/>
</celldesigner:usualView>
<celldesigner:briefView>
<celldesigner:innerPosition x="0.0" y="0.0"/>
<celldesigner:boxSize width="80.0" height="60.0"/>
<celldesigner:singleLine width="2.0"/>
<celldesigner:paint color="fff7f7f7" scheme="Color"/>
</celldesigner:briefView>
<celldesigner:info state="empty" angle="-1.5707963267948966"/>
</celldesigner:complexSpeciesAlias>
<celldesigner:complexSpeciesAlias id="csa222" species="s2066" compartmentAlias="ca14">
<celldesigner:activity>inactive</celldesigner:activity>
<celldesigner:bounds x="5395.25" y="9384.25" w="100.0" h="120.0"/>
<celldesigner:font size="12"/>
<celldesigner:view state="usual"/>
<celldesigner:backupSize w="0.0" h="0.0"/>
<celldesigner:backupView state="none"/>
<celldesigner:usualView>
<celldesigner:innerPosition x="5200.25" y="8908.25"/>
<celldesigner:boxSize width="100.0" height="120.0"/>
<celldesigner:singleLine width="2.0"/>
<celldesigner:paint color="fff7f7f7" scheme="Color"/>
</celldesigner:usualView>
<celldesigner:briefView>
<celldesigner:innerPosition x="0.0" y="0.0"/>
<celldesigner:boxSize width="80.0" height="60.0"/>
<celldesigner:singleLine width="2.0"/>
<celldesigner:paint color="fff7f7f7" scheme="Color"/>
</celldesigner:briefView>
<celldesigner:info state="empty" angle="-1.5707963267948966"/>
</celldesigner:complexSpeciesAlias>
<celldesigner:complexSpeciesAlias id="csa221" species="s88" compartmentAlias="ca14">
<celldesigner:activity>inactive</celldesigner:activity>
<celldesigner:bounds x="5255.25" y="9394.25" w="100.0" h="120.0"/>
<celldesigner:font size="12"/>
<celldesigner:view state="usual"/>
<celldesigner:backupSize w="0.0" h="0.0"/>
<celldesigner:backupView state="none"/>
<celldesigner:usualView>
<celldesigner:innerPosition x="5060.25" y="8918.25"/>
<celldesigner:boxSize width="100.0" height="120.0"/>
<celldesigner:singleLine width="2.0"/>
<celldesigner:paint color="fff7f7f7" scheme="Color"/>
</celldesigner:usualView>
<celldesigner:briefView>
<celldesigner:innerPosition x="0.0" y="0.0"/>
<celldesigner:boxSize width="80.0" height="60.0"/>
<celldesigner:singleLine width="2.0"/>
<celldesigner:paint color="fff7f7f7" scheme="Color"/>
</celldesigner:briefView>
<celldesigner:info state="empty" angle="-1.5707963267948966"/>
</celldesigner:complexSpeciesAlias>
<celldesigner:complexSpeciesAlias id="csa229" species="s97" compartmentAlias="ca14">
<celldesigner:activity>inactive</celldesigner:activity>
<celldesigner:bounds x="4996.25" y="9386.25" w="100.0" h="120.0"/>
<celldesigner:font size="12"/>
<celldesigner:view state="usual"/>
<celldesigner:backupSize w="0.0" h="0.0"/>
<celldesigner:backupView state="none"/>
<celldesigner:usualView>
<celldesigner:innerPosition x="4801.25" y="8910.25"/>
<celldesigner:boxSize width="100.0" height="120.0"/>
<celldesigner:singleLine width="2.0"/>
<celldesigner:paint color="fff7f7f7" scheme="Color"/>
</celldesigner:usualView>
<celldesigner:briefView>
<celldesigner:innerPosition x="0.0" y="0.0"/>
<celldesigner:boxSize width="80.0" height="60.0"/>
<celldesigner:singleLine width="2.0"/>
<celldesigner:paint color="fff7f7f7" scheme="Color"/>
</celldesigner:briefView>
<celldesigner:info state="empty" angle="-1.5707963267948966"/>
</celldesigner:complexSpeciesAlias>
<celldesigner:complexSpeciesAlias id="csa241" species="s2112" compartmentAlias="ca14">
<celldesigner:activity>inactive</celldesigner:activity>
<celldesigner:bounds x="2814.0" y="9384.0" w="100.0" h="120.0"/>
<celldesigner:font size="9"/>
<celldesigner:view state="usual"/>
<celldesigner:backupSize w="0.0" h="0.0"/>
<celldesigner:backupView state="none"/>
<celldesigner:usualView>
<celldesigner:innerPosition x="2619.0" y="8908.0"/>
<celldesigner:boxSize width="100.0" height="120.0"/>
<celldesigner:singleLine width="2.0"/>
<celldesigner:paint color="fff7f7f7" scheme="Color"/>
</celldesigner:usualView>
<celldesigner:briefView>
<celldesigner:innerPosition x="0.0" y="0.0"/>
<celldesigner:boxSize width="80.0" height="60.0"/>
<celldesigner:singleLine width="2.0"/>
<celldesigner:paint color="fff7f7f7" scheme="Color"/>
</celldesigner:briefView>
<celldesigner:info state="empty" angle="-1.5707963267948966"/>
</celldesigner:complexSpeciesAlias>
<celldesigner:complexSpeciesAlias id="csa243" species="s2123" compartmentAlias="ca14">
<celldesigner:activity>inactive</celldesigner:activity>
<celldesigner:bounds x="3692.0" y="9362.0" w="100.0" h="120.0"/>
<celldesigner:font size="9"/>
<celldesigner:view state="usual"/>
<celldesigner:backupSize w="0.0" h="0.0"/>
<celldesigner:backupView state="none"/>
<celldesigner:usualView>
<celldesigner:innerPosition x="3497.0" y="8886.0"/>
<celldesigner:boxSize width="100.0" height="120.0"/>
<celldesigner:singleLine width="2.0"/>
<celldesigner:paint color="fff7f7f7" scheme="Color"/>
</celldesigner:usualView>
<celldesigner:briefView>
<celldesigner:innerPosition x="0.0" y="0.0"/>
<celldesigner:boxSize width="80.0" height="60.0"/>
<celldesigner:singleLine width="2.0"/>
<celldesigner:paint color="fff7f7f7" scheme="Color"/>
</celldesigner:briefView>
<celldesigner:info state="empty" angle="-1.5707963267948966"/>
</celldesigner:complexSpeciesAlias>
<celldesigner:complexSpeciesAlias id="csa242" species="s2122" compartmentAlias="ca14">
<celldesigner:activity>inactive</celldesigner:activity>
<celldesigner:bounds x="3573.0" y="9361.0" w="100.0" h="120.0"/>
<celldesigner:font size="9"/>
<celldesigner:view state="usual"/>
<celldesigner:backupSize w="0.0" h="0.0"/>
<celldesigner:backupView state="none"/>
<celldesigner:usualView>
<celldesigner:innerPosition x="3378.0" y="8885.0"/>
<celldesigner:boxSize width="100.0" height="120.0"/>
<celldesigner:singleLine width="2.0"/>
<celldesigner:paint color="fff7f7f7" scheme="Color"/>
</celldesigner:usualView>
<celldesigner:briefView>
<celldesigner:innerPosition x="0.0" y="0.0"/>
<celldesigner:boxSize width="80.0" height="60.0"/>
<celldesigner:singleLine width="2.0"/>
<celldesigner:paint color="fff7f7f7" scheme="Color"/>
</celldesigner:briefView>
<celldesigner:info state="empty" angle="-1.5707963267948966"/>
</celldesigner:complexSpeciesAlias>
<celldesigner:complexSpeciesAlias id="csa244" species="s2132" compartmentAlias="ca6">
<celldesigner:activity>inactive</celldesigner:activity>
<celldesigner:bounds x="4939.0" y="204.0" w="89.0" h="337.0"/>
<celldesigner:font size="9"/>
<celldesigner:view state="usual"/>
<celldesigner:backupSize w="0.0" h="0.0"/>
<celldesigner:backupView state="none"/>
<celldesigner:usualView>
<celldesigner:innerPosition x="1576.0" y="-300.0"/>
<celldesigner:boxSize width="89.0" height="337.0"/>
<celldesigner:singleLine width="2.0"/>
<celldesigner:paint color="fff7f7f7" scheme="Color"/>
</celldesigner:usualView>
<celldesigner:briefView>
<celldesigner:innerPosition x="0.0" y="0.0"/>
<celldesigner:boxSize width="80.0" height="60.0"/>
<celldesigner:singleLine width="2.0"/>
<celldesigner:paint color="fff7f7f7" scheme="Color"/>
</celldesigner:briefView>
<celldesigner:info state="empty" angle="-1.5707963267948966"/>
</celldesigner:complexSpeciesAlias>
<celldesigner:complexSpeciesAlias id="csa245" species="s2133" compartmentAlias="ca6">
<celldesigner:activity>inactive</celldesigner:activity>
<celldesigner:bounds x="5078.923076923076" y="205.73076923076923" w="89.0" h="337.0"/>
<celldesigner:font size="9"/>
<celldesigner:view state="usual"/>
<celldesigner:backupSize w="0.0" h="0.0"/>
<celldesigner:backupView state="none"/>
<celldesigner:usualView>
<celldesigner:innerPosition x="1715.9230769230762" y="-298.2692307692308"/>
<celldesigner:boxSize width="89.0" height="337.0"/>
<celldesigner:singleLine width="2.0"/>
<celldesigner:paint color="fff7f7f7" scheme="Color"/>
</celldesigner:usualView>
<celldesigner:briefView>
<celldesigner:innerPosition x="0.0" y="0.0"/>
<celldesigner:boxSize width="80.0" height="60.0"/>
<celldesigner:singleLine width="2.0"/>
<celldesigner:paint color="fff7f7f7" scheme="Color"/>
</celldesigner:briefView>
<celldesigner:info state="empty" angle="-1.5707963267948966"/>
</celldesigner:complexSpeciesAlias>
<celldesigner:complexSpeciesAlias id="csa81" species="s823" compartmentAlias="ca14">
<celldesigner:activity>inactive</celldesigner:activity>
<celldesigner:bounds x="734.0" y="5930.0" w="100.0" h="85.0"/>
<celldesigner:font size="9"/>
<celldesigner:view state="usual"/>
<celldesigner:backupSize w="0.0" h="0.0"/>
<celldesigner:backupView state="none"/>
<celldesigner:usualView>
<celldesigner:innerPosition x="539.0" y="5454.0"/>
<celldesigner:boxSize width="100.0" height="85.0"/>
<celldesigner:singleLine width="2.0"/>
<celldesigner:paint color="fff7f7f7" scheme="Color"/>
</celldesigner:usualView>
<celldesigner:briefView>
<celldesigner:innerPosition x="0.0" y="0.0"/>
<celldesigner:boxSize width="80.0" height="60.0"/>
<celldesigner:singleLine width="2.0"/>
<celldesigner:paint color="fff7f7f7" scheme="Color"/>
</celldesigner:briefView>
<celldesigner:info state="empty" angle="-1.5707963267948966"/>
</celldesigner:complexSpeciesAlias>
<celldesigner:complexSpeciesAlias id="csa247" species="s2148" compartmentAlias="ca14">
<celldesigner:activity>active</celldesigner:activity>
<celldesigner:bounds x="152.89062199501404" y="6082.0" w="339.0" h="94.0"/>
<celldesigner:font size="9"/>
<celldesigner:view state="usual"/>
<celldesigner:backupSize w="0.0" h="0.0"/>
<celldesigner:backupView state="none"/>
<celldesigner:usualView>
<celldesigner:innerPosition x="-42.109378004985956" y="5606.0"/>
<celldesigner:boxSize width="339.0" height="94.0"/>
<celldesigner:singleLine width="2.0"/>
<celldesigner:paint color="fff7f7f7" scheme="Color"/>
</celldesigner:usualView>
<celldesigner:briefView>
<celldesigner:innerPosition x="0.0" y="0.0"/>
<celldesigner:boxSize width="80.0" height="60.0"/>
<celldesigner:singleLine width="2.0"/>
<celldesigner:paint color="fff7f7f7" scheme="Color"/>
</celldesigner:briefView>
<celldesigner:info state="empty" angle="-1.5707963267948966"/>
</celldesigner:complexSpeciesAlias>
<celldesigner:complexSpeciesAlias id="csa248" species="s2251" compartmentAlias="ca14">
<celldesigner:activity>inactive</celldesigner:activity>
<celldesigner:bounds x="9342.0" y="5706.0" w="190.0" h="63.0"/>
<celldesigner:font size="9"/>
<celldesigner:view state="usual"/>
<celldesigner:backupSize w="0.0" h="0.0"/>
<celldesigner:backupView state="none"/>
<celldesigner:usualView>
<celldesigner:innerPosition x="9147.0" y="5230.0"/>
<celldesigner:boxSize width="190.0" height="63.0"/>
<celldesigner:singleLine width="2.0"/>
<celldesigner:paint color="fff7f7f7" scheme="Color"/>
</celldesigner:usualView>
<celldesigner:briefView>
<celldesigner:innerPosition x="0.0" y="0.0"/>
<celldesigner:boxSize width="80.0" height="60.0"/>
<celldesigner:singleLine width="2.0"/>
<celldesigner:paint color="fff7f7f7" scheme="Color"/>
</celldesigner:briefView>
<celldesigner:info state="empty" angle="-1.5707963267948966"/>
</celldesigner:complexSpeciesAlias>
<celldesigner:complexSpeciesAlias id="csa249" species="s2283" compartmentAlias="ca14">
<celldesigner:activity>inactive</celldesigner:activity>
<celldesigner:bounds x="5100.666666666667" y="9386.333333333334" w="100.0" h="120.0"/>
<celldesigner:font size="12"/>
<celldesigner:view state="usual"/>
<celldesigner:backupSize w="0.0" h="0.0"/>
<celldesigner:backupView state="none"/>
<celldesigner:usualView>
<celldesigner:innerPosition x="4905.666666666667" y="8910.333333333334"/>
<celldesigner:boxSize width="100.0" height="120.0"/>
<celldesigner:singleLine width="2.0"/>
<celldesigner:paint color="fff7f7f7" scheme="Color"/>
</celldesigner:usualView>
<celldesigner:briefView>
<celldesigner:innerPosition x="0.0" y="0.0"/>
<celldesigner:boxSize width="80.0" height="60.0"/>
<celldesigner:singleLine width="2.0"/>
<celldesigner:paint color="fff7f7f7" scheme="Color"/>
</celldesigner:briefView>
<celldesigner:info state="empty" angle="-1.5707963267948966"/>
</celldesigner:complexSpeciesAlias>
<celldesigner:complexSpeciesAlias id="csa250" species="s2284" compartmentAlias="ca6">
<celldesigner:activity>inactive</celldesigner:activity>
<celldesigner:bounds x="5432.0" y="643.0" w="79.0" h="166.0"/>
<celldesigner:font size="9"/>
<celldesigner:view state="usual"/>
<celldesigner:backupSize w="0.0" h="0.0"/>
<celldesigner:backupView state="none"/>
<celldesigner:usualView>
<celldesigner:innerPosition x="2069.0" y="139.0"/>
<celldesigner:boxSize width="79.0" height="166.0"/>
<celldesigner:singleLine width="2.0"/>
<celldesigner:paint color="fff7f7f7" scheme="Color"/>
</celldesigner:usualView>
<celldesigner:briefView>
<celldesigner:innerPosition x="0.0" y="0.0"/>
<celldesigner:boxSize width="80.0" height="60.0"/>
<celldesigner:singleLine width="2.0"/>
<celldesigner:paint color="fff7f7f7" scheme="Color"/>
</celldesigner:briefView>
<celldesigner:info state="empty" angle="-1.5707963267948966"/>
</celldesigner:complexSpeciesAlias>
<celldesigner:complexSpeciesAlias id="csa251" species="s2286" compartmentAlias="ca6">
<celldesigner:activity>inactive</celldesigner:activity>
<celldesigner:bounds x="5525.0" y="643.0" w="79.0" h="112.0"/>
<celldesigner:font size="9"/>
<celldesigner:view state="usual"/>
<celldesigner:backupSize w="0.0" h="0.0"/>
<celldesigner:backupView state="none"/>
<celldesigner:usualView>
<celldesigner:innerPosition x="2162.0" y="139.0"/>
<celldesigner:boxSize width="79.0" height="112.0"/>
<celldesigner:singleLine width="2.0"/>
<celldesigner:paint color="fff7f7f7" scheme="Color"/>
</celldesigner:usualView>
<celldesigner:briefView>
<celldesigner:innerPosition x="0.0" y="0.0"/>
<celldesigner:boxSize width="80.0" height="60.0"/>
<celldesigner:singleLine width="2.0"/>
<celldesigner:paint color="fff7f7f7" scheme="Color"/>
</celldesigner:briefView>
<celldesigner:info state="empty" angle="-1.5707963267948966"/>
</celldesigner:complexSpeciesAlias>
<celldesigner:complexSpeciesAlias id="csa253" species="s2299" compartmentAlias="ca14">
<celldesigner:activity>inactive</celldesigner:activity>
<celldesigner:bounds x="5021.0" y="5643.0" w="126.0" h="54.0"/>
<celldesigner:font size="9"/>
<celldesigner:view state="usual"/>
<celldesigner:backupSize w="0.0" h="0.0"/>
<celldesigner:backupView state="none"/>
<celldesigner:usualView>
<celldesigner:innerPosition x="4826.0" y="5167.0"/>
<celldesigner:boxSize width="126.0" height="54.0"/>
<celldesigner:singleLine width="2.0"/>
<celldesigner:paint color="fff7f7f7" scheme="Color"/>
</celldesigner:usualView>
<celldesigner:briefView>
<celldesigner:innerPosition x="0.0" y="0.0"/>
<celldesigner:boxSize width="80.0" height="60.0"/>
<celldesigner:singleLine width="2.0"/>
<celldesigner:paint color="fff7f7f7" scheme="Color"/>
</celldesigner:briefView>
<celldesigner:info state="empty" angle="-1.5707963267948966"/>
</celldesigner:complexSpeciesAlias>
<celldesigner:complexSpeciesAlias id="csa255" species="s2348" compartmentAlias="ca14">
<celldesigner:activity>inactive</celldesigner:activity>
<celldesigner:bounds x="1218.0" y="2853.0" w="98.0" h="236.0"/>
<celldesigner:font size="9"/>
<celldesigner:view state="usual"/>
<celldesigner:backupSize w="0.0" h="0.0"/>
<celldesigner:backupView state="none"/>
<celldesigner:usualView>
<celldesigner:innerPosition x="1023.0" y="2377.0"/>
<celldesigner:boxSize width="98.0" height="236.0"/>
<celldesigner:singleLine width="2.0"/>
<celldesigner:paint color="fff7f7f7" scheme="Color"/>
</celldesigner:usualView>
<celldesigner:briefView>
<celldesigner:innerPosition x="0.0" y="0.0"/>
<celldesigner:boxSize width="80.0" height="60.0"/>
<celldesigner:singleLine width="2.0"/>
<celldesigner:paint color="fff7f7f7" scheme="Color"/>
</celldesigner:briefView>
<celldesigner:info state="empty" angle="-1.5707963267948966"/>
</celldesigner:complexSpeciesAlias>
<celldesigner:complexSpeciesAlias id="csa254" species="s2358" compartmentAlias="ca14">
<celldesigner:activity>active</celldesigner:activity>
<celldesigner:bounds x="1551.8333333333335" y="3267.666666666667" w="86.0" h="94.0"/>
<celldesigner:font size="9"/>
<celldesigner:view state="usual"/>
<celldesigner:backupSize w="0.0" h="0.0"/>
<celldesigner:backupView state="none"/>
<celldesigner:usualView>
<celldesigner:innerPosition x="1356.8333333333335" y="2791.666666666667"/>
<celldesigner:boxSize width="86.0" height="94.0"/>
<celldesigner:singleLine width="2.0"/>
<celldesigner:paint color="fff7f7f7" scheme="Color"/>
</celldesigner:usualView>
<celldesigner:briefView>
<celldesigner:innerPosition x="0.0" y="0.0"/>
<celldesigner:boxSize width="80.0" height="60.0"/>
<celldesigner:singleLine width="2.0"/>
<celldesigner:paint color="fff7f7f7" scheme="Color"/>
</celldesigner:briefView>
<celldesigner:info state="empty" angle="-1.5707963267948966"/>
</celldesigner:complexSpeciesAlias>
<celldesigner:complexSpeciesAlias id="csa62" species="s715" compartmentAlias="ca14">
<celldesigner:activity>inactive</celldesigner:activity>
<celldesigner:bounds x="2160.0" y="3232.0" w="94.0" h="54.0"/>
<celldesigner:font size="9"/>
<celldesigner:view state="usual"/>
<celldesigner:backupSize w="0.0" h="0.0"/>
<celldesigner:backupView state="none"/>
<celldesigner:usualView>
<celldesigner:innerPosition x="1965.0" y="2756.0"/>
<celldesigner:boxSize width="94.0" height="54.0"/>
<celldesigner:singleLine width="2.0"/>
<celldesigner:paint color="fff7f7f7" scheme="Color"/>
</celldesigner:usualView>
<celldesigner:briefView>
<celldesigner:innerPosition x="0.0" y="0.0"/>
<celldesigner:boxSize width="80.0" height="60.0"/>
<celldesigner:singleLine width="2.0"/>
<celldesigner:paint color="fff7f7f7" scheme="Color"/>
</celldesigner:briefView>
<celldesigner:info state="empty" angle="-1.5707963267948966"/>
</celldesigner:complexSpeciesAlias>
<celldesigner:complexSpeciesAlias id="csa71" species="s760" compartmentAlias="ca14">
<celldesigner:activity>inactive</celldesigner:activity>
<celldesigner:bounds x="2311.1535962042153" y="3222.25" w="93.0522818498066" h="48.5"/>
<celldesigner:font size="12"/>
<celldesigner:view state="usual"/>
<celldesigner:backupSize w="0.0" h="0.0"/>
<celldesigner:backupView state="none"/>
<celldesigner:usualView>
<celldesigner:innerPosition x="2116.1535962042153" y="2746.25"/>
<celldesigner:boxSize width="93.0522818498066" height="48.5"/>
<celldesigner:singleLine width="2.0"/>
<celldesigner:paint color="fff7f7f7" scheme="Color"/>
</celldesigner:usualView>
<celldesigner:briefView>
<celldesigner:innerPosition x="0.0" y="0.0"/>
<celldesigner:boxSize width="80.0" height="60.0"/>
<celldesigner:singleLine width="2.0"/>
<celldesigner:paint color="fff7f7f7" scheme="Color"/>
</celldesigner:briefView>
<celldesigner:info state="empty" angle="-1.5707963267948966"/>
</celldesigner:complexSpeciesAlias>
<celldesigner:complexSpeciesAlias id="csa260" species="s2379" compartmentAlias="ca14">
<celldesigner:activity>inactive</celldesigner:activity>
<celldesigner:bounds x="4116.0" y="5623.0" w="103.0" h="66.0"/>
<celldesigner:font size="9"/>
<celldesigner:view state="usual"/>
<celldesigner:backupSize w="0.0" h="0.0"/>
<celldesigner:backupView state="none"/>
<celldesigner:usualView>
<celldesigner:innerPosition x="3921.0" y="5147.0"/>
<celldesigner:boxSize width="103.0" height="66.0"/>
<celldesigner:singleLine width="2.0"/>
<celldesigner:paint color="fff7f7f7" scheme="Color"/>
</celldesigner:usualView>
<celldesigner:briefView>
<celldesigner:innerPosition x="0.0" y="0.0"/>
<celldesigner:boxSize width="80.0" height="60.0"/>
<celldesigner:singleLine width="2.0"/>
<celldesigner:paint color="fff7f7f7" scheme="Color"/>
</celldesigner:briefView>
<celldesigner:info state="empty" angle="-1.5707963267948966"/>
</celldesigner:complexSpeciesAlias>
<celldesigner:complexSpeciesAlias id="csa267" species="s2398" compartmentAlias="ca14">
<celldesigner:activity>inactive</celldesigner:activity>
<celldesigner:bounds x="4643.280931750424" y="5619.916666666666" w="76.0" h="87.0"/>
<celldesigner:font size="12"/>
<celldesigner:view state="usual"/>
<celldesigner:backupSize w="0.0" h="0.0"/>
<celldesigner:backupView state="none"/>
<celldesigner:usualView>
<celldesigner:innerPosition x="4448.280931750424" y="5143.916666666666"/>
<celldesigner:boxSize width="76.0" height="87.0"/>
<celldesigner:singleLine width="2.0"/>
<celldesigner:paint color="fff7f7f7" scheme="Color"/>
</celldesigner:usualView>
<celldesigner:briefView>
<celldesigner:innerPosition x="0.0" y="0.0"/>
<celldesigner:boxSize width="80.0" height="60.0"/>
<celldesigner:singleLine width="2.0"/>
<celldesigner:paint color="fff7f7f7" scheme="Color"/>
</celldesigner:briefView>
<celldesigner:info state="empty" angle="-1.5707963267948966"/>
</celldesigner:complexSpeciesAlias>
<celldesigner:complexSpeciesAlias id="csa265" species="s2401" compartmentAlias="ca14">
<celldesigner:activity>inactive</celldesigner:activity>
<celldesigner:bounds x="4529.034090909091" y="5613.416666666667" w="92.0" h="56.0"/>
<celldesigner:font size="12"/>
<celldesigner:view state="usual"/>
<celldesigner:backupSize w="0.0" h="0.0"/>
<celldesigner:backupView state="none"/>
<celldesigner:usualView>
<celldesigner:innerPosition x="4334.034090909091" y="5137.416666666667"/>
<celldesigner:boxSize width="92.0" height="56.0"/>
<celldesigner:singleLine width="2.0"/>
<celldesigner:paint color="fff7f7f7" scheme="Color"/>
</celldesigner:usualView>
<celldesigner:briefView>
<celldesigner:innerPosition x="0.0" y="0.0"/>
<celldesigner:boxSize width="80.0" height="60.0"/>
<celldesigner:singleLine width="2.0"/>
<celldesigner:paint color="fff7f7f7" scheme="Color"/>
</celldesigner:briefView>
<celldesigner:info state="empty" angle="-1.5707963267948966"/>
</celldesigner:complexSpeciesAlias>
<celldesigner:complexSpeciesAlias id="csa266" species="s2403" compartmentAlias="ca14">
<celldesigner:activity>inactive</celldesigner:activity>
<celldesigner:bounds x="4507.617424242424" y="5682.333333333333" w="82.0" h="56.0"/>
<celldesigner:font size="12"/>
<celldesigner:view state="usual"/>
<celldesigner:backupSize w="0.0" h="0.0"/>
<celldesigner:backupView state="none"/>
<celldesigner:usualView>
<celldesigner:innerPosition x="4312.617424242424" y="5206.333333333333"/>
<celldesigner:boxSize width="82.0" height="56.0"/>
<celldesigner:singleLine width="2.0"/>
<celldesigner:paint color="fff7f7f7" scheme="Color"/>
</celldesigner:usualView>
<celldesigner:briefView>
<celldesigner:innerPosition x="0.0" y="0.0"/>
<celldesigner:boxSize width="80.0" height="60.0"/>
<celldesigner:singleLine width="2.0"/>
<celldesigner:paint color="fff7f7f7" scheme="Color"/>
</celldesigner:briefView>
<celldesigner:info state="empty" angle="-1.5707963267948966"/>
</celldesigner:complexSpeciesAlias>
</celldesigner:listOfComplexSpeciesAliases>
<celldesigner:listOfSpeciesAliases>
<celldesigner:speciesAlias id="sa1679" species="s2175" compartmentAlias="ca14">
<celldesigner:activity>inactive</celldesigner:activity>
<celldesigner:bounds x="9034.0" y="5248.0" w="80.0" h="40.0"/>
<celldesigner:font size="12"/>
<celldesigner:view state="usual"/>
<celldesigner:usualView>
<celldesigner:innerPosition x="8839.0" y="4772.0"/>
<celldesigner:boxSize width="80.0" height="40.0"/>
<celldesigner:singleLine width="1.0"/>
<celldesigner:paint color="ffccffcc" scheme="Color"/>
</celldesigner:usualView>
<celldesigner:briefView>
<celldesigner:innerPosition x="0.0" y="0.0"/>
<celldesigner:boxSize width="80.0" height="60.0"/>
<celldesigner:singleLine width="1.0"/>
<celldesigner:paint color="3fff0000" scheme="Color"/>
</celldesigner:briefView>
<celldesigner:info state="empty" angle="-1.5707963267948966"/>
</celldesigner:speciesAlias>
<celldesigner:speciesAlias id="sa845" species="s1139" compartmentAlias="ca9">
<celldesigner:activity>active</celldesigner:activity>
<celldesigner:bounds x="6407.0" y="7646.0" w="79.0" h="48.0"/>
<celldesigner:font size="12"/>
<celldesigner:view state="usual"/>
<celldesigner:usualView>
<celldesigner:innerPosition x="4318.0" y="759.0"/>
<celldesigner:boxSize width="79.0" height="48.0"/>
<celldesigner:singleLine width="1.0"/>
<celldesigner:paint color="ffccffcc" scheme="Color"/>
</celldesigner:usualView>
<celldesigner:briefView>
<celldesigner:innerPosition x="0.0" y="0.0"/>
<celldesigner:boxSize width="80.0" height="60.0"/>
<celldesigner:singleLine width="1.0"/>
<celldesigner:paint color="3fff0000" scheme="Color"/>
</celldesigner:briefView>
<celldesigner:info state="empty" angle="-1.5707963267948966"/>
</celldesigner:speciesAlias>
<celldesigner:speciesAlias id="a2" species="s392" compartmentAlias="ca2">
<celldesigner:activity>inactive</celldesigner:activity>
<celldesigner:bounds x="3195.0" y="184.5" w="55.0" h="120.0"/>
<celldesigner:font size="12"/>
<celldesigner:view state="usual"/>
<celldesigner:usualView>
<celldesigner:innerPosition x="2735.0" y="-54.5"/>
<celldesigner:boxSize width="55.0" height="120.0"/>
<celldesigner:singleLine width="1.0"/>
<celldesigner:paint color="ffffffcc" scheme="Color"/>
</celldesigner:usualView>
<celldesigner:briefView>
<celldesigner:innerPosition x="0.0" y="0.0"/>
<celldesigner:boxSize width="80.0" height="60.0"/>
<celldesigner:singleLine width="1.0"/>
<celldesigner:paint color="3fff0000" scheme="Color"/>
</celldesigner:briefView>
<celldesigner:info state="empty" angle="-1.5707963267948966"/>
</celldesigner:speciesAlias>
<celldesigner:speciesAlias id="a3" species="s566" complexSpeciesAlias="csa38">
<celldesigner:activity>active</celldesigner:activity>
<celldesigner:bounds x="2414.0" y="477.0" w="42.0" h="181.0"/>
<celldesigner:font size="12"/>
<celldesigner:view state="usual"/>
<celldesigner:usualView>
<celldesigner:innerPosition x="59.615384615384755" y="43.884615384615415"/>
<celldesigner:boxSize width="42.0" height="181.0"/>
<celldesigner:singleLine width="1.0"/>
<celldesigner:paint color="ffccff99" scheme="Color"/>
</celldesigner:usualView>
<celldesigner:briefView>
<celldesigner:innerPosition x="0.0" y="0.0"/>
<celldesigner:boxSize width="80.0" height="60.0"/>
<celldesigner:singleLine width="1.0"/>
<celldesigner:paint color="3fff0000" scheme="Color"/>
</celldesigner:briefView>
<celldesigner:info state="empty" angle="-1.5707963267948966"/>
</celldesigner:speciesAlias>
<celldesigner:speciesAlias id="a4" species="s4" compartmentAlias="ca6">
<celldesigner:activity>inactive</celldesigner:activity>
<celldesigner:bounds x="4622.5" y="1464.5" w="35.0" h="228.0"/>
<celldesigner:font size="12"/>
<celldesigner:view state="usual"/>
<celldesigner:usualView>
<celldesigner:innerPosition x="1259.5" y="960.5"/>
<celldesigner:boxSize width="35.0" height="228.0"/>
<celldesigner:singleLine width="2.0"/>
<celldesigner:paint color="ffccffcc" scheme="Color"/>
</celldesigner:usualView>
<celldesigner:briefView>
<celldesigner:innerPosition x="0.0" y="0.0"/>
<celldesigner:boxSize width="80.0" height="60.0"/>
<celldesigner:singleLine width="1.0"/>
<celldesigner:paint color="3fff0000" scheme="Color"/>
</celldesigner:briefView>
<celldesigner:info state="empty" angle="-1.5707963267948966"/>
</celldesigner:speciesAlias>
<celldesigner:speciesAlias id="a18" species="s522" complexSpeciesAlias="csa40">
<celldesigner:activity>inactive</celldesigner:activity>
<celldesigner:bounds x="2191.0" y="477.0" w="41.0" h="177.0"/>
<celldesigner:font size="12"/>
<celldesigner:view state="usual"/>
<celldesigner:usualView>
<celldesigner:innerPosition x="53.42307692307713" y="43.884615384615415"/>
<celldesigner:boxSize width="41.0" height="177.0"/>
<celldesigner:singleLine width="1.0"/>
<celldesigner:paint color="ffccff99" scheme="Color"/>
</celldesigner:usualView>
<celldesigner:briefView>
<celldesigner:innerPosition x="0.0" y="0.0"/>
<celldesigner:boxSize width="80.0" height="60.0"/>
<celldesigner:singleLine width="1.0"/>
<celldesigner:paint color="3fff0000" scheme="Color"/>
</celldesigner:briefView>
<celldesigner:info state="empty" angle="-1.5707963267948966"/>
</celldesigner:speciesAlias>
<celldesigner:speciesAlias id="a19" species="s558" complexSpeciesAlias="csa34">
<celldesigner:activity>inactive</celldesigner:activity>
<celldesigner:bounds x="1819.0000000000002" y="483.0" w="42.0" h="168.0"/>
<celldesigner:font size="12"/>
<celldesigner:view state="usual"/>
<celldesigner:usualView>
<celldesigner:innerPosition x="54.5" y="40.0"/>
<celldesigner:boxSize width="42.0" height="168.0"/>
<celldesigner:singleLine width="1.0"/>
<celldesigner:paint color="ffccff99" scheme="Color"/>
</celldesigner:usualView>
<celldesigner:briefView>
<celldesigner:innerPosition x="0.0" y="0.0"/>
<celldesigner:boxSize width="80.0" height="60.0"/>
<celldesigner:singleLine width="1.0"/>
<celldesigner:paint color="3fff0000" scheme="Color"/>
</celldesigner:briefView>
<celldesigner:info state="empty" angle="-1.5707963267948966"/>
</celldesigner:speciesAlias>
<celldesigner:speciesAlias id="a25" species="s19" compartmentAlias="ca14">
<celldesigner:activity>active</celldesigner:activity>
<celldesigner:bounds x="2013.5" y="453.5" w="86.0" h="46.0"/>
<celldesigner:font size="12"/>
<celldesigner:view state="usual"/>
<celldesigner:usualView>
<celldesigner:innerPosition x="1818.5" y="-22.5"/>
<celldesigner:boxSize width="86.0" height="46.0"/>
<celldesigner:singleLine width="1.0"/>
<celldesigner:paint color="ffccffcc" scheme="Color"/>
</celldesigner:usualView>
<celldesigner:briefView>
<celldesigner:innerPosition x="0.0" y="0.0"/>
<celldesigner:boxSize width="80.0" height="60.0"/>
<celldesigner:singleLine width="1.0"/>
<celldesigner:paint color="3fff0000" scheme="Color"/>
</celldesigner:briefView>
<celldesigner:info state="empty" angle="-1.5707963267948966"/>
</celldesigner:speciesAlias>
<celldesigner:speciesAlias id="a29" species="s1255" compartmentAlias="ca14">
<celldesigner:activity>inactive</celldesigner:activity>
<celldesigner:bounds x="2244.0" y="512.0" w="30.0" h="30.0"/>
<celldesigner:font size="12"/>
<celldesigner:view state="usual"/>
<celldesigner:usualView>
<celldesigner:innerPosition x="2049.0" y="36.0"/>
<celldesigner:boxSize width="30.0" height="30.0"/>
<celldesigner:singleLine width="1.0"/>
<celldesigner:paint color="ffccff66" scheme="Color"/>
</celldesigner:usualView>
<celldesigner:briefView>
<celldesigner:innerPosition x="0.0" y="0.0"/>
<celldesigner:boxSize width="80.0" height="60.0"/>
<celldesigner:singleLine width="1.0"/>
<celldesigner:paint color="3fff0000" scheme="Color"/>
</celldesigner:briefView>
<celldesigner:info state="empty" angle="-1.5707963267948966"/>
</celldesigner:speciesAlias>
<celldesigner:speciesAlias id="a30" species="s1256" compartmentAlias="ca14">
<celldesigner:activity>inactive</celldesigner:activity>
<celldesigner:bounds x="2305.0" y="516.0" w="30.0" h="30.0"/>
<celldesigner:font size="12"/>
<celldesigner:view state="usual"/>
<celldesigner:usualView>
<celldesigner:innerPosition x="2110.0" y="40.0"/>
<celldesigner:boxSize width="30.0" height="30.0"/>
<celldesigner:singleLine width="1.0"/>
<celldesigner:paint color="ffccff66" scheme="Color"/>
</celldesigner:usualView>
<celldesigner:briefView>
<celldesigner:innerPosition x="0.0" y="0.0"/>
<celldesigner:boxSize width="80.0" height="60.0"/>
<celldesigner:singleLine width="1.0"/>
<celldesigner:paint color="3fff0000" scheme="Color"/>
</celldesigner:briefView>
<celldesigner:info state="empty" angle="-1.5707963267948966"/>
</celldesigner:speciesAlias>
<celldesigner:speciesAlias id="a31" species="s1255" compartmentAlias="ca14">
<celldesigner:activity>inactive</celldesigner:activity>
<celldesigner:bounds x="2045.0" y="654.0" w="30.0" h="30.0"/>
<celldesigner:font size="12"/>
<celldesigner:view state="usual"/>
<celldesigner:usualView>
<celldesigner:innerPosition x="1850.0" y="178.0"/>
<celldesigner:boxSize width="30.0" height="30.0"/>
<celldesigner:singleLine width="1.0"/>
<celldesigner:paint color="ffccff66" scheme="Color"/>
</celldesigner:usualView>
<celldesigner:briefView>
<celldesigner:innerPosition x="0.0" y="0.0"/>
<celldesigner:boxSize width="80.0" height="60.0"/>
<celldesigner:singleLine width="1.0"/>
<celldesigner:paint color="3fff0000" scheme="Color"/>
</celldesigner:briefView>
<celldesigner:info state="empty" angle="-1.5707963267948966"/>
</celldesigner:speciesAlias>
<celldesigner:speciesAlias id="a33" species="s1256" compartmentAlias="ca14">
<celldesigner:activity>inactive</celldesigner:activity>
<celldesigner:bounds x="1938.0" y="660.0" w="30.0" h="30.0"/>
<celldesigner:font size="12"/>
<celldesigner:view state="usual"/>
<celldesigner:usualView>
<celldesigner:innerPosition x="1743.0" y="184.0"/>
<celldesigner:boxSize width="30.0" height="30.0"/>
<celldesigner:singleLine width="1.0"/>
<celldesigner:paint color="ffccff66" scheme="Color"/>
</celldesigner:usualView>
<celldesigner:briefView>
<celldesigner:innerPosition x="0.0" y="0.0"/>
<celldesigner:boxSize width="80.0" height="60.0"/>
<celldesigner:singleLine width="1.0"/>
<celldesigner:paint color="3fff0000" scheme="Color"/>
</celldesigner:briefView>
<celldesigner:info state="empty" angle="-1.5707963267948966"/>
</celldesigner:speciesAlias>
<celldesigner:speciesAlias id="a34" species="s1257" compartmentAlias="ca14">
<celldesigner:activity>inactive</celldesigner:activity>
<celldesigner:bounds x="2047.0" y="594.0" w="25.0" h="25.0"/>
<celldesigner:font size="12"/>
<celldesigner:view state="usual"/>
<celldesigner:usualView>
<celldesigner:innerPosition x="1852.0" y="118.0"/>
<celldesigner:boxSize width="25.0" height="25.0"/>
<celldesigner:singleLine width="1.0"/>
<celldesigner:paint color="ffccff66" scheme="Color"/>
</celldesigner:usualView>
<celldesigner:briefView>
<celldesigner:innerPosition x="0.0" y="0.0"/>
<celldesigner:boxSize width="80.0" height="60.0"/>
<celldesigner:singleLine width="1.0"/>
<celldesigner:paint color="3fff0000" scheme="Color"/>
</celldesigner:briefView>
<celldesigner:info state="empty" angle="-1.5707963267948966"/>
</celldesigner:speciesAlias>
<celldesigner:speciesAlias id="a275" species="s406" compartmentAlias="ca6">
<celldesigner:activity>active</celldesigner:activity>
<celldesigner:bounds x="4390.75" y="1553.75" w="77.0" h="156.0"/>
<celldesigner:font size="12"/>
<celldesigner:view state="usual"/>
<celldesigner:usualView>
<celldesigner:innerPosition x="1027.75" y="1049.75"/>
<celldesigner:boxSize width="77.0" height="156.0"/>
<celldesigner:singleLine width="2.0"/>
<celldesigner:paint color="ffccffcc" scheme="Color"/>
</celldesigner:usualView>
<celldesigner:briefView>
<celldesigner:innerPosition x="0.0" y="0.0"/>
<celldesigner:boxSize width="80.0" height="60.0"/>
<celldesigner:singleLine width="1.0"/>
<celldesigner:paint color="3fff0000" scheme="Color"/>
</celldesigner:briefView>
<celldesigner:info state="empty" angle="-1.5707963267948966"/>
</celldesigner:speciesAlias>
<celldesigner:speciesAlias id="a508" species="s308" compartmentAlias="ca14">
<celldesigner:activity>inactive</celldesigner:activity>
<celldesigner:bounds x="8108.5" y="5251.25" w="150.0" h="37.0"/>
<celldesigner:font size="14"/>
<celldesigner:view state="usual"/>
<celldesigner:usualView>
<celldesigner:innerPosition x="7913.5" y="4775.25"/>
<celldesigner:boxSize width="150.0" height="37.0"/>
<celldesigner:singleLine width="1.0"/>
<celldesigner:paint color="ff9999ff" scheme="Color"/>
</celldesigner:usualView>
<celldesigner:briefView>
<celldesigner:innerPosition x="0.0" y="0.0"/>
<celldesigner:boxSize width="80.0" height="60.0"/>
<celldesigner:singleLine width="1.0"/>
<celldesigner:paint color="3fff0000" scheme="Color"/>
</celldesigner:briefView>
<celldesigner:info state="empty" angle="-1.5707963267948966"/>
</celldesigner:speciesAlias>
<celldesigner:speciesAlias id="a632" species="s386" compartmentAlias="ca14">
<celldesigner:activity>inactive</celldesigner:activity>
<celldesigner:bounds x="1890.0" y="451.0" w="93.0" h="53.0"/>
<celldesigner:font size="12"/>
<celldesigner:view state="usual"/>
<celldesigner:usualView>
<celldesigner:innerPosition x="1695.0" y="-25.0"/>
<celldesigner:boxSize width="93.0" height="53.0"/>
<celldesigner:singleLine width="1.0"/>
<celldesigner:paint color="ffccffcc" scheme="Color"/>
</celldesigner:usualView>
<celldesigner:briefView>
<celldesigner:innerPosition x="0.0" y="0.0"/>
<celldesigner:boxSize width="80.0" height="60.0"/>
<celldesigner:singleLine width="1.0"/>
<celldesigner:paint color="3fff0000" scheme="Color"/>
</celldesigner:briefView>
<celldesigner:info state="empty" angle="-1.5707963267948966"/>
</celldesigner:speciesAlias>
<celldesigner:speciesAlias id="a633" species="s404" compartmentAlias="ca6">
<celldesigner:activity>inactive</celldesigner:activity>
<celldesigner:bounds x="4596.25" y="771.5" w="69.0" h="37.0"/>
<celldesigner:font size="12"/>
<celldesigner:view state="usual"/>
<celldesigner:usualView>
<celldesigner:innerPosition x="1233.25" y="267.5"/>
<celldesigner:boxSize width="69.0" height="37.0"/>
<celldesigner:singleLine width="1.0"/>
<celldesigner:paint color="ffccccff" scheme="Color"/>
</celldesigner:usualView>
<celldesigner:briefView>
<celldesigner:innerPosition x="0.0" y="0.0"/>
<celldesigner:boxSize width="80.0" height="60.0"/>
<celldesigner:singleLine width="1.0"/>
<celldesigner:paint color="3fff0000" scheme="Color"/>
</celldesigner:briefView>
<celldesigner:info state="empty" angle="-1.5707963267948966"/>
</celldesigner:speciesAlias>
<celldesigner:speciesAlias id="a668" species="s1274" compartmentAlias="ca6">
<celldesigner:activity>inactive</celldesigner:activity>
<celldesigner:bounds x="4333.5" y="933.0" w="30.0" h="30.0"/>
<celldesigner:font size="12"/>
<celldesigner:view state="usual"/>
<celldesigner:usualView>
<celldesigner:innerPosition x="970.5" y="429.0"/>
<celldesigner:boxSize width="30.0" height="30.0"/>
<celldesigner:singleLine width="1.0"/>
<celldesigner:paint color="ffccff66" scheme="Color"/>
</celldesigner:usualView>
<celldesigner:briefView>
<celldesigner:innerPosition x="0.0" y="0.0"/>
<celldesigner:boxSize width="80.0" height="60.0"/>
<celldesigner:singleLine width="1.0"/>
<celldesigner:paint color="3fff0000" scheme="Color"/>
</celldesigner:briefView>
<celldesigner:info state="empty" angle="-1.5707963267948966"/>
</celldesigner:speciesAlias>
<celldesigner:speciesAlias id="a669" species="s1275" compartmentAlias="ca6">
<celldesigner:activity>inactive</celldesigner:activity>
<celldesigner:bounds x="4328.5" y="982.0" w="30.0" h="30.0"/>
<celldesigner:font size="12"/>
<celldesigner:view state="usual"/>
<celldesigner:usualView>
<celldesigner:innerPosition x="965.5" y="478.0"/>
<celldesigner:boxSize width="30.0" height="30.0"/>
<celldesigner:singleLine width="1.0"/>
<celldesigner:paint color="ffccff66" scheme="Color"/>
</celldesigner:usualView>
<celldesigner:briefView>
<celldesigner:innerPosition x="0.0" y="0.0"/>
<celldesigner:boxSize width="80.0" height="60.0"/>
<celldesigner:singleLine width="1.0"/>
<celldesigner:paint color="3fff0000" scheme="Color"/>
</celldesigner:briefView>
<celldesigner:info state="empty" angle="-1.5707963267948966"/>
</celldesigner:speciesAlias>
<celldesigner:speciesAlias id="sa1" species="s1" complexSpeciesAlias="a302">
<celldesigner:activity>inactive</celldesigner:activity>
<celldesigner:bounds x="4588.5" y="1829.4255319148915" w="53.5" h="38.574468085103945"/>
<celldesigner:font size="12"/>
<celldesigner:view state="usual"/>
<celldesigner:usualView>
<celldesigner:innerPosition x="52.5" y="24.675531914887188"/>
<celldesigner:boxSize width="53.5" height="38.574468085103945"/>
<celldesigner:singleLine width="1.0"/>
<celldesigner:paint color="ffccffcc" scheme="Color"/>
</celldesigner:usualView>
<celldesigner:briefView>
<celldesigner:innerPosition x="0.0" y="0.0"/>
<celldesigner:boxSize width="0.0" height="0.0"/>
<celldesigner:singleLine width="1.0"/>
<celldesigner:paint color="3fff0000" scheme="Color"/>
</celldesigner:briefView>
<celldesigner:info state="empty" angle="-1.5707963267948966"/>
</celldesigner:speciesAlias>
<celldesigner:speciesAlias id="sa40" species="s39" complexSpeciesAlias="a601">
<celldesigner:activity>inactive</celldesigner:activity>
<celldesigner:bounds x="3162.5661686350677" y="495.2121978779545" w="48.0" h="72.0"/>
<celldesigner:font size="12"/>
<celldesigner:view state="usual"/>
<celldesigner:usualView>
<celldesigner:innerPosition x="7.25" y="67.21219787795451"/>
<celldesigner:boxSize width="48.0" height="72.0"/>
<celldesigner:singleLine width="1.0"/>
<celldesigner:paint color="ffccffcc" scheme="Color"/>
</celldesigner:usualView>
<celldesigner:briefView>
<celldesigner:innerPosition x="0.0" y="0.0"/>
<celldesigner:boxSize width="0.0" height="0.0"/>
<celldesigner:singleLine width="1.0"/>
<celldesigner:paint color="3fff0000" scheme="Color"/>
</celldesigner:briefView>
<celldesigner:info state="empty" angle="-1.5707963267948966"/>
</celldesigner:speciesAlias>
<celldesigner:speciesAlias id="sa41" species="s2091" complexSpeciesAlias="a601">
<celldesigner:activity>inactive</celldesigner:activity>
<celldesigner:bounds x="3189.5661686350677" y="429.39601107726884" w="37.5" h="68.39179104477654"/>
<celldesigner:font size="12"/>
<celldesigner:view state="usual"/>
<celldesigner:usualView>
<celldesigner:innerPosition x="34.25" y="1.396011077268838"/>
<celldesigner:boxSize width="37.5" height="68.39179104477654"/>
<celldesigner:singleLine width="1.0"/>
<celldesigner:paint color="ffffffcc" scheme="Color"/>
</celldesigner:usualView>
<celldesigner:briefView>
<celldesigner:innerPosition x="0.0" y="0.0"/>
<celldesigner:boxSize width="0.0" height="0.0"/>
<celldesigner:singleLine width="1.0"/>
<celldesigner:paint color="3fff0000" scheme="Color"/>
</celldesigner:briefView>
<celldesigner:info state="empty" angle="-1.5707963267948966"/>
</celldesigner:speciesAlias>
<celldesigner:speciesAlias id="sa42" species="s41" complexSpeciesAlias="a601">
<celldesigner:activity>inactive</celldesigner:activity>
<celldesigner:bounds x="3262.9216384972633" y="430.25" w="37.49999999999994" h="69.60820895522349"/>
<celldesigner:font size="12"/>
<celldesigner:view state="usual"/>
<celldesigner:usualView>
<celldesigner:innerPosition x="107.6054698621956" y="2.25"/>
<celldesigner:boxSize width="37.49999999999994" height="69.60820895522349"/>
<celldesigner:singleLine width="1.0"/>
<celldesigner:paint color="ffffffcc" scheme="Color"/>
</celldesigner:usualView>
<celldesigner:briefView>
<celldesigner:innerPosition x="0.0" y="0.0"/>
<celldesigner:boxSize width="0.0" height="0.0"/>
<celldesigner:singleLine width="1.0"/>
<celldesigner:paint color="3fff0000" scheme="Color"/>
</celldesigner:briefView>
<celldesigner:info state="empty" angle="-1.5707963267948966"/>
</celldesigner:speciesAlias>
<celldesigner:speciesAlias id="sa43" species="s42" complexSpeciesAlias="a601">
<celldesigner:activity>inactive</celldesigner:activity>
<celldesigner:bounds x="3218.3161686350677" y="493.06121736645497" w="50.0" h="75.0"/>
<celldesigner:font size="12"/>
<celldesigner:view state="usual"/>
<celldesigner:usualView>
<celldesigner:innerPosition x="63.0" y="65.06121736645497"/>
<celldesigner:boxSize width="50.0" height="75.0"/>
<celldesigner:singleLine width="1.0"/>
<celldesigner:paint color="ffccffcc" scheme="Color"/>
</celldesigner:usualView>
<celldesigner:briefView>
<celldesigner:innerPosition x="0.0" y="0.0"/>
<celldesigner:boxSize width="0.0" height="0.0"/>
<celldesigner:singleLine width="1.0"/>
<celldesigner:paint color="3fff0000" scheme="Color"/>
</celldesigner:briefView>
<celldesigner:info state="empty" angle="-1.5707963267948966"/>
</celldesigner:speciesAlias>
<celldesigner:speciesAlias id="sa44" species="s43" complexSpeciesAlias="a601">
<celldesigner:activity>inactive</celldesigner:activity>
<celldesigner:bounds x="3280.869031188885" y="492.4810989389773" w="50.0" h="85.0"/>
<celldesigner:font size="12"/>
<celldesigner:view state="usual"/>
<celldesigner:usualView>
<celldesigner:innerPosition x="125.55286255381725" y="64.48109893897731"/>
<celldesigner:boxSize width="50.0" height="85.0"/>
<celldesigner:singleLine width="1.0"/>
<celldesigner:paint color="ffccffcc" scheme="Color"/>
</celldesigner:usualView>
<celldesigner:briefView>
<celldesigner:innerPosition x="0.0" y="0.0"/>
<celldesigner:boxSize width="0.0" height="0.0"/>
<celldesigner:singleLine width="1.0"/>
<celldesigner:paint color="3fff0000" scheme="Color"/>
</celldesigner:briefView>
<celldesigner:info state="empty" angle="-1.5707963267948966"/>
</celldesigner:speciesAlias>
<celldesigner:speciesAlias id="sa45" species="s2092" complexSpeciesAlias="a601">
<celldesigner:activity>inactive</celldesigner:activity>
<celldesigner:bounds x="3194.757920074101" y="580.0777396730853" w="84.91935967575" h="66.73144167908879"/>
<celldesigner:font size="12"/>
<celldesigner:view state="usual"/>
<celldesigner:usualView>
<celldesigner:innerPosition x="39.441751439033396" y="152.07773967308526"/>
<celldesigner:boxSize width="84.91935967575" height="66.73144167908879"/>
<celldesigner:singleLine width="1.0"/>
<celldesigner:paint color="ffccffcc" scheme="Color"/>
</celldesigner:usualView>
<celldesigner:briefView>
<celldesigner:innerPosition x="0.0" y="0.0"/>
<celldesigner:boxSize width="0.0" height="0.0"/>
<celldesigner:singleLine width="1.0"/>
<celldesigner:paint color="3fff0000" scheme="Color"/>
</celldesigner:briefView>
<celldesigner:info state="empty" angle="-1.5707963267948966"/>
</celldesigner:speciesAlias>
<celldesigner:speciesAlias id="sa46" species="s45" complexSpeciesAlias="a615">
<celldesigner:activity>inactive</celldesigner:activity>
<celldesigner:bounds x="3535.304711376143" y="435.9787280345729" w="37.49999999999994" h="69.60820895522349"/>
<celldesigner:font size="12"/>
<celldesigner:view state="usual"/>
<celldesigner:usualView>
<celldesigner:innerPosition x="128.78902939740374" y="230.94589552238824"/>
<celldesigner:boxSize width="37.49999999999994" height="69.60820895522349"/>
<celldesigner:singleLine width="1.0"/>
<celldesigner:paint color="ffffffcc" scheme="Color"/>
</celldesigner:usualView>
<celldesigner:briefView>
<celldesigner:innerPosition x="0.0" y="0.0"/>
<celldesigner:boxSize width="0.0" height="0.0"/>
<celldesigner:singleLine width="1.0"/>
<celldesigner:paint color="3fff0000" scheme="Color"/>
</celldesigner:briefView>
<celldesigner:info state="empty" angle="-1.5707963267948966"/>
</celldesigner:speciesAlias>
<celldesigner:speciesAlias id="sa48" species="s47" complexSpeciesAlias="a615">
<celldesigner:activity>inactive</celldesigner:activity>
<celldesigner:bounds x="3415.7656819787394" y="504.1848847509905" w="48.0" h="72.0"/>
<celldesigner:font size="12"/>
<celldesigner:view state="usual"/>
<celldesigner:usualView>
<celldesigner:innerPosition x="9.25" y="299.1520522388058"/>
<celldesigner:boxSize width="48.0" height="72.0"/>
<celldesigner:singleLine width="1.0"/>
<celldesigner:paint color="ffccffcc" scheme="Color"/>
</celldesigner:usualView>
<celldesigner:briefView>
<celldesigner:innerPosition x="0.0" y="0.0"/>
<celldesigner:boxSize width="0.0" height="0.0"/>
<celldesigner:singleLine width="1.0"/>
<celldesigner:paint color="3fff0000" scheme="Color"/>
</celldesigner:briefView>
<celldesigner:info state="empty" angle="-1.5707963267948966"/>
</celldesigner:speciesAlias>
<celldesigner:speciesAlias id="sa50" species="s2094" complexSpeciesAlias="a615">
<celldesigner:activity>inactive</celldesigner:activity>
<celldesigner:bounds x="3533.637030752034" y="502.9838586315876" w="50.0" h="85.0"/>
<celldesigner:font size="12"/>
<celldesigner:view state="usual"/>
<celldesigner:usualView>
<celldesigner:innerPosition x="127.12134877329481" y="297.95102611940297"/>
<celldesigner:boxSize width="50.0" height="85.0"/>
<celldesigner:singleLine width="1.0"/>
<celldesigner:paint color="ffccffcc" scheme="Color"/>
</celldesigner:usualView>
<celldesigner:briefView>
<celldesigner:innerPosition x="0.0" y="0.0"/>
<celldesigner:boxSize width="0.0" height="0.0"/>
<celldesigner:singleLine width="1.0"/>
<celldesigner:paint color="3fff0000" scheme="Color"/>
</celldesigner:briefView>
<celldesigner:info state="empty" angle="-1.5707963267948966"/>
</celldesigner:speciesAlias>
<celldesigner:speciesAlias id="sa51" species="s50" complexSpeciesAlias="a615">
<celldesigner:activity>inactive</celldesigner:activity>
<celldesigner:bounds x="3473.701356365387" y="504.00525642659034" w="50.0" h="75.0"/>
<celldesigner:font size="12"/>
<celldesigner:view state="usual"/>
<celldesigner:usualView>
<celldesigner:innerPosition x="67.1856743866474" y="298.9724239144057"/>
<celldesigner:boxSize width="50.0" height="75.0"/>
<celldesigner:singleLine width="1.0"/>
<celldesigner:paint color="ffccffcc" scheme="Color"/>
</celldesigner:usualView>
<celldesigner:briefView>
<celldesigner:innerPosition x="0.0" y="0.0"/>
<celldesigner:boxSize width="0.0" height="0.0"/>
<celldesigner:singleLine width="1.0"/>
<celldesigner:paint color="3fff0000" scheme="Color"/>
</celldesigner:briefView>
<celldesigner:info state="empty" angle="-1.5707963267948966"/>
</celldesigner:speciesAlias>
<celldesigner:speciesAlias id="sa53" species="s52" complexSpeciesAlias="a629">
<celldesigner:activity>inactive</celldesigner:activity>
<celldesigner:bounds x="4235.304711376143" y="455.9787280345729" w="37.49999999999994" h="69.60820895522349"/>
<celldesigner:font size="12"/>
<celldesigner:view state="usual"/>
<celldesigner:usualView>
<celldesigner:innerPosition x="131.16377707271022" y="244.94589552238824"/>
<celldesigner:boxSize width="37.49999999999994" height="69.60820895522349"/>
<celldesigner:singleLine width="1.0"/>
<celldesigner:paint color="ffffffcc" scheme="Color"/>
</celldesigner:usualView>
<celldesigner:briefView>
<celldesigner:innerPosition x="0.0" y="0.0"/>
<celldesigner:boxSize width="0.0" height="0.0"/>
<celldesigner:singleLine width="1.0"/>
<celldesigner:paint color="3fff0000" scheme="Color"/>
</celldesigner:briefView>
<celldesigner:info state="empty" angle="-1.5707963267948966"/>
</celldesigner:speciesAlias>
<celldesigner:speciesAlias id="sa54" species="s53" complexSpeciesAlias="a629">
<celldesigner:activity>inactive</celldesigner:activity>
<celldesigner:bounds x="4166.488750823885" y="216.28283251218465" w="57.0" h="259.0"/>
<celldesigner:font size="12"/>
<celldesigner:view state="usual"/>
<celldesigner:usualView>
<celldesigner:innerPosition x="62.3478165204524" y="5.25"/>
<celldesigner:boxSize width="57.0" height="259.0"/>
<celldesigner:singleLine width="1.0"/>
<celldesigner:paint color="ffffffcc" scheme="Color"/>
</celldesigner:usualView>
<celldesigner:briefView>
<celldesigner:innerPosition x="0.0" y="0.0"/>
<celldesigner:boxSize width="0.0" height="0.0"/>
<celldesigner:singleLine width="1.0"/>
<celldesigner:paint color="3fff0000" scheme="Color"/>
</celldesigner:briefView>
<celldesigner:info state="empty" angle="-1.5707963267948966"/>
</celldesigner:speciesAlias>
<celldesigner:speciesAlias id="sa55" species="s2096" complexSpeciesAlias="a629">
<celldesigner:activity>inactive</celldesigner:activity>
<celldesigner:bounds x="4123.390934303433" y="458.73898922860224" w="37.5" h="68.39179104477654"/>
<celldesigner:font size="12"/>
<celldesigner:view state="usual"/>
<celldesigner:usualView>
<celldesigner:innerPosition x="19.25" y="247.70615671641758"/>
<celldesigner:boxSize width="37.5" height="68.39179104477654"/>
<celldesigner:singleLine width="1.0"/>
<celldesigner:paint color="ffffffcc" scheme="Color"/>
</celldesigner:usualView>
<celldesigner:briefView>
<celldesigner:innerPosition x="0.0" y="0.0"/>
<celldesigner:boxSize width="0.0" height="0.0"/>
<celldesigner:singleLine width="1.0"/>
<celldesigner:paint color="3fff0000" scheme="Color"/>
</celldesigner:briefView>
<celldesigner:info state="empty" angle="-1.5707963267948966"/>
</celldesigner:speciesAlias>
<celldesigner:speciesAlias id="sa56" species="s55" complexSpeciesAlias="a629">
<celldesigner:activity>active</celldesigner:activity>
<celldesigner:bounds x="4114.782171290556" y="525.4568063927818" w="48.0" h="72.0"/>
<celldesigner:font size="12"/>
<celldesigner:view state="usual"/>
<celldesigner:usualView>
<celldesigner:innerPosition x="10.641236987123193" y="314.42397388059715"/>
<celldesigner:boxSize width="48.0" height="72.0"/>
<celldesigner:singleLine width="1.0"/>
<celldesigner:paint color="ffccffcc" scheme="Color"/>
</celldesigner:usualView>
<celldesigner:briefView>
<celldesigner:innerPosition x="0.0" y="0.0"/>
<celldesigner:boxSize width="0.0" height="0.0"/>
<celldesigner:singleLine width="1.0"/>
<celldesigner:paint color="3fff0000" scheme="Color"/>
</celldesigner:briefView>
<celldesigner:info state="empty" angle="-1.5707963267948966"/>
</celldesigner:speciesAlias>
<celldesigner:speciesAlias id="sa57" species="s2097" complexSpeciesAlias="a629">
<celldesigner:activity>active</celldesigner:activity>
<celldesigner:bounds x="4173.8365527969945" y="521.6068708004922" w="46.000000000000014" h="74.00000000000003"/>
<celldesigner:font size="12"/>
<celldesigner:view state="usual"/>
<celldesigner:usualView>
<celldesigner:innerPosition x="69.6956184935616" y="310.5740382883075"/>
<celldesigner:boxSize width="46.000000000000014" height="74.00000000000003"/>
<celldesigner:singleLine width="1.0"/>
<celldesigner:paint color="ffccffcc" scheme="Color"/>
</celldesigner:usualView>
<celldesigner:briefView>
<celldesigner:innerPosition x="0.0" y="0.0"/>
<celldesigner:boxSize width="0.0" height="0.0"/>
<celldesigner:singleLine width="1.0"/>
<celldesigner:paint color="3fff0000" scheme="Color"/>
</celldesigner:briefView>
<celldesigner:info state="empty" angle="-1.5707963267948966"/>
</celldesigner:speciesAlias>
<celldesigner:speciesAlias id="sa58" species="s1527" complexSpeciesAlias="a629">
<celldesigner:activity>active</celldesigner:activity>
<celldesigner:bounds x="4229.293481468503" y="518.1198194524833" w="50.0" h="85.0"/>
<celldesigner:font size="12"/>
<celldesigner:view state="usual"/>
<celldesigner:usualView>
<celldesigner:innerPosition x="125.15254716507025" y="307.08698694029863"/>
<celldesigner:boxSize width="50.0" height="85.0"/>
<celldesigner:singleLine width="1.0"/>
<celldesigner:paint color="ffccffcc" scheme="Color"/>
</celldesigner:usualView>
<celldesigner:briefView>
<celldesigner:innerPosition x="0.0" y="0.0"/>
<celldesigner:boxSize width="0.0" height="0.0"/>
<celldesigner:singleLine width="1.0"/>
<celldesigner:paint color="3fff0000" scheme="Color"/>
</celldesigner:briefView>
<celldesigner:info state="empty" angle="-1.5707963267948966"/>
</celldesigner:speciesAlias>
<celldesigner:speciesAlias id="sa59" species="s1528" complexSpeciesAlias="a629">
<celldesigner:activity>active</celldesigner:activity>
<celldesigner:bounds x="4141.654063712339" y="604.2890534047235" w="79.0" h="65.0"/>
<celldesigner:font size="12"/>
<celldesigner:view state="usual"/>
<celldesigner:usualView>
<celldesigner:innerPosition x="37.513129408906025" y="393.25622089253886"/>
<celldesigner:boxSize width="79.0" height="65.0"/>
<celldesigner:singleLine width="1.0"/>
<celldesigner:paint color="ffccffcc" scheme="Color"/>
</celldesigner:usualView>
<celldesigner:briefView>
<celldesigner:innerPosition x="0.0" y="0.0"/>
<celldesigner:boxSize width="0.0" height="0.0"/>
<celldesigner:singleLine width="1.0"/>
<celldesigner:paint color="3fff0000" scheme="Color"/>
</celldesigner:briefView>
<celldesigner:info state="empty" angle="-1.5707963267948966"/>
</celldesigner:speciesAlias>
<celldesigner:speciesAlias id="sa60" species="s59" complexSpeciesAlias="a648">
<celldesigner:activity>inactive</celldesigner:activity>
<celldesigner:bounds x="4207.588638714511" y="734.3181553171644" w="37.49999999999994" h="69.60820895522349"/>
<celldesigner:font size="12"/>
<celldesigner:view state="usual"/>
<celldesigner:usualView>
<celldesigner:innerPosition x="101.83165342958273" y="12.25"/>
<celldesigner:boxSize width="37.49999999999994" height="69.60820895522349"/>
<celldesigner:singleLine width="1.0"/>
<celldesigner:paint color="ffffffcc" scheme="Color"/>
</celldesigner:usualView>
<celldesigner:briefView>
<celldesigner:innerPosition x="0.0" y="0.0"/>
<celldesigner:boxSize width="0.0" height="0.0"/>
<celldesigner:singleLine width="1.0"/>
<celldesigner:paint color="3fff0000" scheme="Color"/>
</celldesigner:briefView>
<celldesigner:info state="empty" angle="-1.5707963267948966"/>
</celldesigner:speciesAlias>
<celldesigner:speciesAlias id="sa61" species="s60" complexSpeciesAlias="a648">
<celldesigner:activity>active</celldesigner:activity>
<celldesigner:bounds x="4116.444041435789" y="810.3722597947763" w="48.0" h="72.0"/>
<celldesigner:font size="12"/>
<celldesigner:view state="usual"/>
<celldesigner:usualView>
<celldesigner:innerPosition x="10.687056150860371" y="88.30410447761187"/>
<celldesigner:boxSize width="48.0" height="72.0"/>
<celldesigner:singleLine width="1.0"/>
<celldesigner:paint color="ffccffcc" scheme="Color"/>
</celldesigner:usualView>
<celldesigner:briefView>
<celldesigner:innerPosition x="0.0" y="0.0"/>
<celldesigner:boxSize width="0.0" height="0.0"/>
<celldesigner:singleLine width="1.0"/>
<celldesigner:paint color="3fff0000" scheme="Color"/>
</celldesigner:briefView>
<celldesigner:info state="empty" angle="-1.5707963267948966"/>
</celldesigner:speciesAlias>
<celldesigner:speciesAlias id="sa62" species="s61" complexSpeciesAlias="a648">
<celldesigner:activity>active</celldesigner:activity>
<celldesigner:bounds x="4175.694041435789" y="810.8913177311856" w="46.0" h="74.0"/>
<celldesigner:font size="12"/>
<celldesigner:view state="usual"/>
<celldesigner:usualView>
<celldesigner:innerPosition x="69.93705615086037" y="88.82316241402123"/>
<celldesigner:boxSize width="46.0" height="74.0"/>
<celldesigner:singleLine width="1.0"/>
<celldesigner:paint color="ffccffcc" scheme="Color"/>
</celldesigner:usualView>
<celldesigner:briefView>
<celldesigner:innerPosition x="0.0" y="0.0"/>
<celldesigner:boxSize width="0.0" height="0.0"/>
<celldesigner:singleLine width="1.0"/>
<celldesigner:paint color="3fff0000" scheme="Color"/>
</celldesigner:briefView>
<celldesigner:info state="empty" angle="-1.5707963267948966"/>
</celldesigner:speciesAlias>
<celldesigner:speciesAlias id="sa63" species="s62" complexSpeciesAlias="a648">
<celldesigner:activity>active</celldesigner:activity>
<celldesigner:bounds x="4232.028232553157" y="810.5952075559703" w="52.0" h="80.0"/>
<celldesigner:font size="12"/>
<celldesigner:view state="usual"/>
<celldesigner:usualView>
<celldesigner:innerPosition x="126.27124726822876" y="88.52705223880594"/>
<celldesigner:boxSize width="52.0" height="80.0"/>
<celldesigner:singleLine width="1.0"/>
<celldesigner:paint color="ffccffcc" scheme="Color"/>
</celldesigner:usualView>
<celldesigner:briefView>
<celldesigner:innerPosition x="0.0" y="0.0"/>
<celldesigner:boxSize width="0.0" height="0.0"/>
<celldesigner:singleLine width="1.0"/>
<celldesigner:paint color="3fff0000" scheme="Color"/>
</celldesigner:briefView>
<celldesigner:info state="empty" angle="-1.5707963267948966"/>
</celldesigner:speciesAlias>
<celldesigner:speciesAlias id="sa64" species="s63" complexSpeciesAlias="a648">
<celldesigner:activity>active</celldesigner:activity>
<celldesigner:bounds x="4149.776457156597" y="892.0945355254894" w="77.0" h="71.0"/>
<celldesigner:font size="12"/>
<celldesigner:view state="usual"/>
<celldesigner:usualView>
<celldesigner:innerPosition x="44.01947187166843" y="170.026380208325"/>
<celldesigner:boxSize width="77.0" height="71.0"/>
<celldesigner:singleLine width="1.0"/>
<celldesigner:paint color="ffccffcc" scheme="Color"/>
</celldesigner:usualView>
<celldesigner:briefView>
<celldesigner:innerPosition x="0.0" y="0.0"/>
<celldesigner:boxSize width="0.0" height="0.0"/>
<celldesigner:singleLine width="1.0"/>
<celldesigner:paint color="3fff0000" scheme="Color"/>
</celldesigner:briefView>
<celldesigner:info state="empty" angle="-1.5707963267948966"/>
</celldesigner:speciesAlias>
<celldesigner:speciesAlias id="sa65" species="s2104" complexSpeciesAlias="a648">
<celldesigner:activity>inactive</celldesigner:activity>
<celldesigner:bounds x="4217.069929134068" y="898.5688051746702" w="69.0" h="37.0"/>
<celldesigner:font size="12"/>
<celldesigner:view state="usual"/>
<celldesigner:usualView>
<celldesigner:innerPosition x="111.31294384913963" y="176.50064985750578"/>
<celldesigner:boxSize width="69.0" height="37.0"/>
<celldesigner:singleLine width="1.0"/>
<celldesigner:paint color="ffccccff" scheme="Color"/>
</celldesigner:usualView>
<celldesigner:briefView>
<celldesigner:innerPosition x="0.0" y="0.0"/>
<celldesigner:boxSize width="0.0" height="0.0"/>
<celldesigner:singleLine width="1.0"/>
<celldesigner:paint color="3fff0000" scheme="Color"/>
</celldesigner:briefView>
<celldesigner:info state="empty" angle="-1.5707963267948966"/>
</celldesigner:speciesAlias>
<celldesigner:speciesAlias id="sa66" species="s1061" complexSpeciesAlias="a648">
<celldesigner:activity>inactive</celldesigner:activity>
<celldesigner:bounds x="4151.006985284928" y="735.2094015856001" w="37.5" h="68.39179104477654"/>
<celldesigner:font size="12"/>
<celldesigner:view state="usual"/>
<celldesigner:usualView>
<celldesigner:innerPosition x="45.25" y="13.14124626843568"/>
<celldesigner:boxSize width="37.5" height="68.39179104477654"/>
<celldesigner:singleLine width="1.0"/>
<celldesigner:paint color="ffffffcc" scheme="Color"/>
</celldesigner:usualView>
<celldesigner:briefView>
<celldesigner:innerPosition x="0.0" y="0.0"/>
<celldesigner:boxSize width="0.0" height="0.0"/>
<celldesigner:singleLine width="1.0"/>
<celldesigner:paint color="3fff0000" scheme="Color"/>
</celldesigner:briefView>
<celldesigner:info state="empty" angle="-1.5707963267948966"/>
</celldesigner:speciesAlias>
<celldesigner:speciesAlias id="sa67" species="s69" complexSpeciesAlias="a667">
<celldesigner:activity>active</celldesigner:activity>
<celldesigner:bounds x="4116.983376339435" y="1092.248367537313" w="47.499999999999986" h="73.50000000000011"/>
<celldesigner:font size="12"/>
<celldesigner:view state="usual"/>
<celldesigner:usualView>
<celldesigner:innerPosition x="11.34526886691765" y="76.30410447761165"/>
<celldesigner:boxSize width="47.499999999999986" height="73.50000000000011"/>
<celldesigner:singleLine width="1.0"/>
<celldesigner:paint color="ffccffcc" scheme="Color"/>
</celldesigner:usualView>
<celldesigner:briefView>
<celldesigner:innerPosition x="0.0" y="0.0"/>
<celldesigner:boxSize width="0.0" height="0.0"/>
<celldesigner:singleLine width="1.0"/>
<celldesigner:paint color="3fff0000" scheme="Color"/>
</celldesigner:briefView>
<celldesigner:info state="empty" angle="-1.5707963267948966"/>
</celldesigner:speciesAlias>
<celldesigner:speciesAlias id="sa68" species="s2098" complexSpeciesAlias="a667">
<celldesigner:activity>inactive</celldesigner:activity>
<celldesigner:bounds x="4208.846674235033" y="1024.1942630597014" w="37.49999999999994" h="69.60820895522349"/>
<celldesigner:font size="12"/>
<celldesigner:view state="usual"/>
<celldesigner:usualView>
<celldesigner:innerPosition x="103.20856676251515" y="8.25"/>
<celldesigner:boxSize width="37.49999999999994" height="69.60820895522349"/>
<celldesigner:singleLine width="1.0"/>
<celldesigner:paint color="ffffffcc" scheme="Color"/>
</celldesigner:usualView>
<celldesigner:briefView>
<celldesigner:innerPosition x="0.0" y="0.0"/>
<celldesigner:boxSize width="0.0" height="0.0"/>
<celldesigner:singleLine width="1.0"/>
<celldesigner:paint color="3fff0000" scheme="Color"/>
</celldesigner:briefView>
<celldesigner:info state="empty" angle="-1.5707963267948966"/>
</celldesigner:speciesAlias>
<celldesigner:speciesAlias id="sa69" species="s2099" complexSpeciesAlias="a667">
<celldesigner:activity>active</celldesigner:activity>
<celldesigner:bounds x="4177.233376339435" y="1094.3941757947528" w="46.0" h="74.0"/>
<celldesigner:font size="12"/>
<celldesigner:view state="usual"/>
<celldesigner:usualView>
<celldesigner:innerPosition x="71.59526886691765" y="78.44991273505138"/>
<celldesigner:boxSize width="46.0" height="74.0"/>
<celldesigner:singleLine width="1.0"/>
<celldesigner:paint color="ffccffcc" scheme="Color"/>
</celldesigner:usualView>
<celldesigner:briefView>
<celldesigner:innerPosition x="0.0" y="0.0"/>
<celldesigner:boxSize width="0.0" height="0.0"/>
<celldesigner:singleLine width="1.0"/>
<celldesigner:paint color="3fff0000" scheme="Color"/>
</celldesigner:briefView>
<celldesigner:info state="empty" angle="-1.5707963267948966"/>
</celldesigner:speciesAlias>
<celldesigner:speciesAlias id="sa70" species="s2100" complexSpeciesAlias="a667">
<celldesigner:activity>active</celldesigner:activity>
<celldesigner:bounds x="4228.301865728344" y="1090.9713152985073" w="50.0" h="84.0"/>
<celldesigner:font size="12"/>
<celldesigner:view state="usual"/>
<celldesigner:usualView>
<celldesigner:innerPosition x="122.663758255826" y="75.02705223880594"/>
<celldesigner:boxSize width="50.0" height="84.0"/>
<celldesigner:singleLine width="1.0"/>
<celldesigner:paint color="ffccffcc" scheme="Color"/>
</celldesigner:usualView>
<celldesigner:briefView>
<celldesigner:innerPosition x="0.0" y="0.0"/>
<celldesigner:boxSize width="0.0" height="0.0"/>
<celldesigner:singleLine width="1.0"/>
<celldesigner:paint color="3fff0000" scheme="Color"/>
</celldesigner:briefView>
<celldesigner:info state="empty" angle="-1.5707963267948966"/>
</celldesigner:speciesAlias>
<celldesigner:speciesAlias id="sa71" species="s73" complexSpeciesAlias="a667">
<celldesigner:activity>active</celldesigner:activity>
<celldesigner:bounds x="4137.682941196014" y="1173.7925390807575" w="76.0" h="76.0"/>
<celldesigner:font size="12"/>
<celldesigner:view state="usual"/>
<celldesigner:usualView>
<celldesigner:innerPosition x="32.044833723496595" y="157.8482760210561"/>
<celldesigner:boxSize width="76.0" height="76.0"/>
<celldesigner:singleLine width="1.0"/>
<celldesigner:paint color="ffccffcc" scheme="Color"/>
</celldesigner:usualView>
<celldesigner:briefView>
<celldesigner:innerPosition x="0.0" y="0.0"/>
<celldesigner:boxSize width="0.0" height="0.0"/>
<celldesigner:singleLine width="1.0"/>
<celldesigner:paint color="3fff0000" scheme="Color"/>
</celldesigner:briefView>
<celldesigner:info state="empty" angle="-1.5707963267948966"/>
</celldesigner:speciesAlias>
<celldesigner:speciesAlias id="sa72" species="s507" complexSpeciesAlias="a667">
<celldesigner:activity>active</celldesigner:activity>
<celldesigner:bounds x="4220.2928386056" y="1182.6858240848414" w="69.0" h="37.0"/>
<celldesigner:font size="12"/>
<celldesigner:view state="usual"/>
<celldesigner:usualView>
<celldesigner:innerPosition x="114.65473113308235" y="166.74156102514007"/>
<celldesigner:boxSize width="69.0" height="37.0"/>
<celldesigner:singleLine width="1.0"/>
<celldesigner:paint color="ffccccff" scheme="Color"/>
</celldesigner:usualView>
<celldesigner:briefView>
<celldesigner:innerPosition x="0.0" y="0.0"/>
<celldesigner:boxSize width="0.0" height="0.0"/>
<celldesigner:singleLine width="1.0"/>
<celldesigner:paint color="3fff0000" scheme="Color"/>
</celldesigner:briefView>
<celldesigner:info state="empty" angle="-1.5707963267948966"/>
</celldesigner:speciesAlias>
<celldesigner:speciesAlias id="sa73" species="s75" complexSpeciesAlias="a667">
<celldesigner:activity>inactive</celldesigner:activity>
<celldesigner:bounds x="4145.888107472518" y="1026.2832979921097" w="37.5" h="68.39179104477654"/>
<celldesigner:font size="12"/>
<celldesigner:view state="usual"/>
<celldesigner:usualView>
<celldesigner:innerPosition x="40.25" y="10.339034932408367"/>
<celldesigner:boxSize width="37.5" height="68.39179104477654"/>
<celldesigner:singleLine width="1.0"/>
<celldesigner:paint color="ffffffcc" scheme="Color"/>
</celldesigner:usualView>
<celldesigner:briefView>
<celldesigner:innerPosition x="0.0" y="0.0"/>
<celldesigner:boxSize width="0.0" height="0.0"/>
<celldesigner:singleLine width="1.0"/>
<celldesigner:paint color="3fff0000" scheme="Color"/>
</celldesigner:briefView>
<celldesigner:info state="empty" angle="-1.5707963267948966"/>
</celldesigner:speciesAlias>
<celldesigner:speciesAlias id="sa219" species="s559" complexSpeciesAlias="csa34">
<celldesigner:activity>inactive</celldesigner:activity>
<celldesigner:bounds x="1771.5000000000002" y="445.0" w="43.0" h="124.0"/>
<celldesigner:font size="11"/>
<celldesigner:view state="usual"/>
<celldesigner:usualView>
<celldesigner:innerPosition x="7.0" y="2.0"/>
<celldesigner:boxSize width="43.0" height="124.0"/>
<celldesigner:singleLine width="1.0"/>
<celldesigner:paint color="ffccffcc" scheme="Color"/>
</celldesigner:usualView>
<celldesigner:briefView>
<celldesigner:innerPosition x="0.0" y="0.0"/>
<celldesigner:boxSize width="80.0" height="60.0"/>
<celldesigner:singleLine width="1.0"/>
<celldesigner:paint color="3fff0000" scheme="Color"/>
</celldesigner:briefView>
<celldesigner:info state="empty" angle="-1.5707963267948966"/>
</celldesigner:speciesAlias>
<celldesigner:speciesAlias id="sa225" species="s616" complexSpeciesAlias="csa36">
<celldesigner:activity>inactive</celldesigner:activity>
<celldesigner:bounds x="4563.985222711461" y="2374.1297899401306" w="52.5" h="40.574468085103945"/>
<celldesigner:font size="12"/>
<celldesigner:view state="usual"/>
<celldesigner:usualView>
<celldesigner:innerPosition x="51.25" y="130.56160812194867"/>
<celldesigner:boxSize width="52.5" height="40.574468085103945"/>
<celldesigner:singleLine width="1.0"/>
<celldesigner:paint color="ffccffcc" scheme="Color"/>
</celldesigner:usualView>
<celldesigner:briefView>
<celldesigner:innerPosition x="0.0" y="0.0"/>
<celldesigner:boxSize width="0.0" height="0.0"/>
<celldesigner:singleLine width="1.0"/>
<celldesigner:paint color="3fff0000" scheme="Color"/>
</celldesigner:briefView>
<celldesigner:info state="empty" angle="-1.5707963267948966"/>
</celldesigner:speciesAlias>
<celldesigner:speciesAlias id="sa227" species="s618" complexSpeciesAlias="csa36">
<celldesigner:activity>inactive</celldesigner:activity>
<celldesigner:bounds x="4617.199251665292" y="2254.068181818182" w="45.0" h="156.0"/>
<celldesigner:font size="12"/>
<celldesigner:view state="usual"/>
<celldesigner:usualView>
<celldesigner:innerPosition x="104.46402895383108" y="10.5"/>
<celldesigner:boxSize width="45.0" height="156.0"/>
<celldesigner:singleLine width="2.0"/>
<celldesigner:paint color="ffccffcc" scheme="Color"/>
</celldesigner:usualView>
<celldesigner:briefView>
<celldesigner:innerPosition x="0.0" y="0.0"/>
<celldesigner:boxSize width="0.0" height="0.0"/>
<celldesigner:singleLine width="1.0"/>
<celldesigner:paint color="3fff0000" scheme="Color"/>
</celldesigner:briefView>
<celldesigner:info state="empty" angle="-1.5707963267948966"/>
</celldesigner:speciesAlias>
<celldesigner:speciesAlias id="sa234" species="s565" complexSpeciesAlias="csa38">
<celldesigner:activity>inactive</celldesigner:activity>
<celldesigner:bounds x="2358.3846153846152" y="438.1153846153846" w="44.0" h="131.0"/>
<celldesigner:font size="11"/>
<celldesigner:view state="usual"/>
<celldesigner:usualView>
<celldesigner:innerPosition x="4.0" y="5.0"/>
<celldesigner:boxSize width="44.0" height="131.0"/>
<celldesigner:singleLine width="1.0"/>
<celldesigner:paint color="ffccffcc" scheme="Color"/>
</celldesigner:usualView>
<celldesigner:briefView>
<celldesigner:innerPosition x="0.0" y="0.0"/>
<celldesigner:boxSize width="80.0" height="60.0"/>
<celldesigner:singleLine width="1.0"/>
<celldesigner:paint color="3fff0000" scheme="Color"/>
</celldesigner:briefView>
<celldesigner:info state="empty" angle="-1.5707963267948966"/>
</celldesigner:speciesAlias>
<celldesigner:speciesAlias id="sa237" species="s523" complexSpeciesAlias="csa40">
<celldesigner:activity>inactive</celldesigner:activity>
<celldesigner:bounds x="2140.576923076923" y="438.1153846153846" w="44.0" h="130.0"/>
<celldesigner:font size="11"/>
<celldesigner:view state="usual"/>
<celldesigner:usualView>
<celldesigner:innerPosition x="3.0" y="5.0"/>
<celldesigner:boxSize width="44.0" height="130.0"/>
<celldesigner:singleLine width="1.0"/>
<celldesigner:paint color="ffccffcc" scheme="Color"/>
</celldesigner:usualView>
<celldesigner:briefView>
<celldesigner:innerPosition x="0.0" y="0.0"/>
<celldesigner:boxSize width="80.0" height="60.0"/>
<celldesigner:singleLine width="1.0"/>
<celldesigner:paint color="3fff0000" scheme="Color"/>
</celldesigner:briefView>
<celldesigner:info state="empty" angle="-1.5707963267948966"/>
</celldesigner:speciesAlias>
<celldesigner:speciesAlias id="sa246" species="s1257" compartmentAlias="ca14">
<celldesigner:activity>inactive</celldesigner:activity>
<celldesigner:bounds x="2237.923076923077" y="701.6153846153846" w="25.0" h="25.0"/>
<celldesigner:font size="12"/>
<celldesigner:view state="usual"/>
<celldesigner:usualView>
<celldesigner:innerPosition x="2042.9230769230771" y="225.61538461538464"/>
<celldesigner:boxSize width="25.0" height="25.0"/>
<celldesigner:singleLine width="1.0"/>
<celldesigner:paint color="ffccff66" scheme="Color"/>
</celldesigner:usualView>
<celldesigner:briefView>
<celldesigner:innerPosition x="0.0" y="0.0"/>
<celldesigner:boxSize width="80.0" height="60.0"/>
<celldesigner:singleLine width="1.0"/>
<celldesigner:paint color="3fff0000" scheme="Color"/>
</celldesigner:briefView>
<celldesigner:info state="empty" angle="-1.5707963267948966"/>
</celldesigner:speciesAlias>
<celldesigner:speciesAlias id="sa247" species="s1668" compartmentAlias="ca6">
<celldesigner:activity>active</celldesigner:activity>
<celldesigner:bounds x="3654.0" y="750.0" w="80.0" h="40.0"/>
<celldesigner:font size="12"/>
<celldesigner:view state="usual"/>
<celldesigner:usualView>
<celldesigner:innerPosition x="291.0" y="246.0"/>
<celldesigner:boxSize width="80.0" height="40.0"/>
<celldesigner:singleLine width="1.0"/>
<celldesigner:paint color="ffccffcc" scheme="Color"/>
</celldesigner:usualView>
<celldesigner:briefView>
<celldesigner:innerPosition x="0.0" y="0.0"/>
<celldesigner:boxSize width="80.0" height="60.0"/>
<celldesigner:singleLine width="1.0"/>
<celldesigner:paint color="3fff0000" scheme="Color"/>
</celldesigner:briefView>
<celldesigner:info state="empty" angle="-1.5707963267948966"/>
</celldesigner:speciesAlias>
<celldesigner:speciesAlias id="sa248" species="s595" compartmentAlias="ca6">
<celldesigner:activity>inactive</celldesigner:activity>
<celldesigner:bounds x="4618.0" y="899.0" w="30.0" h="30.0"/>
<celldesigner:font size="9"/>
<celldesigner:view state="usual"/>
<celldesigner:usualView>
<celldesigner:innerPosition x="1255.0" y="395.0"/>
<celldesigner:boxSize width="30.0" height="30.0"/>
<celldesigner:singleLine width="1.0"/>
<celldesigner:paint color="ffffcccc" scheme="Color"/>
</celldesigner:usualView>
<celldesigner:briefView>
<celldesigner:innerPosition x="0.0" y="0.0"/>
<celldesigner:boxSize width="80.0" height="60.0"/>
<celldesigner:singleLine width="1.0"/>
<celldesigner:paint color="3fff0000" scheme="Color"/>
</celldesigner:briefView>
<celldesigner:info state="empty" angle="-1.5707963267948966"/>
</celldesigner:speciesAlias>
<celldesigner:speciesAlias id="sa251" species="s603" compartmentAlias="ca6">
<celldesigner:activity>inactive</celldesigner:activity>
<celldesigner:bounds x="4564.0" y="1179.0" w="92.0" h="40.0"/>
<celldesigner:font size="12"/>
<celldesigner:view state="usual"/>
<celldesigner:usualView>
<celldesigner:innerPosition x="1201.0" y="675.0"/>
<celldesigner:boxSize width="92.0" height="40.0"/>
<celldesigner:singleLine width="1.0"/>
<celldesigner:paint color="ffccffcc" scheme="Color"/>
</celldesigner:usualView>
<celldesigner:briefView>
<celldesigner:innerPosition x="0.0" y="0.0"/>
<celldesigner:boxSize width="80.0" height="60.0"/>
<celldesigner:singleLine width="1.0"/>
<celldesigner:paint color="3fff0000" scheme="Color"/>
</celldesigner:briefView>
<celldesigner:info state="empty" angle="-1.5707963267948966"/>
</celldesigner:speciesAlias>
<celldesigner:speciesAlias id="sa263" species="s27" complexSpeciesAlias="csa43">
<celldesigner:activity>inactive</celldesigner:activity>
<celldesigner:bounds x="3558.413461538461" y="1848.9505494505524" w="38.5" h="71.48387096773955"/>
<celldesigner:font size="12"/>
<celldesigner:view state="usual"/>
<celldesigner:usualView>
<celldesigner:innerPosition x="59.75" y="2.25"/>
<celldesigner:boxSize width="38.5" height="71.48387096773955"/>
<celldesigner:singleLine width="1.0"/>
<celldesigner:paint color="ffccffcc" scheme="Color"/>
</celldesigner:usualView>
<celldesigner:briefView>
<celldesigner:innerPosition x="0.0" y="0.0"/>
<celldesigner:boxSize width="0.0" height="0.0"/>
<celldesigner:singleLine width="1.0"/>
<celldesigner:paint color="3fff0000" scheme="Color"/>
</celldesigner:briefView>
<celldesigner:info state="empty" angle="-1.5707963267948966"/>
</celldesigner:speciesAlias>
<celldesigner:speciesAlias id="sa264" species="s28" complexSpeciesAlias="csa43">
<celldesigner:activity>inactive</celldesigner:activity>
<celldesigner:bounds x="3500.913461538461" y="1890.1809641970926" w="61.5" h="23.48387096773955"/>
<celldesigner:font size="12"/>
<celldesigner:view state="usual"/>
<celldesigner:usualView>
<celldesigner:innerPosition x="2.25" y="43.48041474654019"/>
<celldesigner:boxSize width="61.5" height="23.48387096773955"/>
<celldesigner:singleLine width="1.0"/>
<celldesigner:paint color="ffccffcc" scheme="Color"/>
</celldesigner:usualView>
<celldesigner:briefView>
<celldesigner:innerPosition x="0.0" y="0.0"/>
<celldesigner:boxSize width="0.0" height="0.0"/>
<celldesigner:singleLine width="1.0"/>
<celldesigner:paint color="3fff0000" scheme="Color"/>
</celldesigner:briefView>
<celldesigner:info state="empty" angle="-1.5707963267948966"/>
</celldesigner:speciesAlias>
<celldesigner:speciesAlias id="sa265" species="s621" complexSpeciesAlias="csa44">
<celldesigner:activity>inactive</celldesigner:activity>
<celldesigner:bounds x="3560.5384615384614" y="2017.3076923076924" w="43.0" h="151.0"/>
<celldesigner:font size="12"/>
<celldesigner:view state="usual"/>
<celldesigner:usualView>
<celldesigner:innerPosition x="13.538461538461434" y="14.307692307692378"/>
<celldesigner:boxSize width="43.0" height="151.0"/>
<celldesigner:singleLine width="2.0"/>
<celldesigner:paint color="ffccffcc" scheme="Color"/>
</celldesigner:usualView>
<celldesigner:briefView>
<celldesigner:innerPosition x="0.0" y="0.0"/>
<celldesigner:boxSize width="80.0" height="60.0"/>
<celldesigner:singleLine width="1.0"/>
<celldesigner:paint color="3fff0000" scheme="Color"/>
</celldesigner:briefView>
<celldesigner:info state="empty" angle="-1.5707963267948966"/>
</celldesigner:speciesAlias>
<celldesigner:speciesAlias id="sa266" species="s623" complexSpeciesAlias="csa44">
<celldesigner:activity>inactive</celldesigner:activity>
<celldesigner:bounds x="3590.1201923076924" y="2138.1809641970926" w="61.5" h="22.48387096773945"/>
<celldesigner:font size="12"/>
<celldesigner:view state="usual"/>
<celldesigner:usualView>
<celldesigner:innerPosition x="43.12019230769238" y="135.18096419709264"/>
<celldesigner:boxSize width="61.5" height="22.48387096773945"/>
<celldesigner:singleLine width="1.0"/>
<celldesigner:paint color="ffccffcc" scheme="Color"/>
</celldesigner:usualView>
<celldesigner:briefView>
<celldesigner:innerPosition x="0.0" y="0.0"/>
<celldesigner:boxSize width="0.0" height="0.0"/>
<celldesigner:singleLine width="1.0"/>
<celldesigner:paint color="3fff0000" scheme="Color"/>
</celldesigner:briefView>
<celldesigner:info state="empty" angle="-1.5707963267948966"/>
</celldesigner:speciesAlias>
<celldesigner:speciesAlias id="sa267" species="s624" complexSpeciesAlias="csa44">
<celldesigner:activity>inactive</celldesigner:activity>
<celldesigner:bounds x="3649.6201923076924" y="2088.9505494505524" w="38.0" h="71.0"/>
<celldesigner:font size="12"/>
<celldesigner:view state="usual"/>
<celldesigner:usualView>
<celldesigner:innerPosition x="102.62019230769238" y="85.95054945055244"/>
<celldesigner:boxSize width="38.0" height="71.0"/>
<celldesigner:singleLine width="2.0"/>
<celldesigner:paint color="ffccffcc" scheme="Color"/>
</celldesigner:usualView>
<celldesigner:briefView>
<celldesigner:innerPosition x="0.0" y="0.0"/>
<celldesigner:boxSize width="0.0" height="0.0"/>
<celldesigner:singleLine width="1.0"/>
<celldesigner:paint color="3fff0000" scheme="Color"/>
</celldesigner:briefView>
<celldesigner:info state="empty" angle="-1.5707963267948966"/>
</celldesigner:speciesAlias>
<celldesigner:speciesAlias id="sa277" species="s3" complexSpeciesAlias="csa49">
<celldesigner:activity>inactive</celldesigner:activity>
<celldesigner:bounds x="3953.511363636363" y="4709.863636363636" w="64.28571428571432" h="31.0"/>
<celldesigner:font size="12"/>
<celldesigner:view state="usual"/>
<celldesigner:usualView>
<celldesigner:innerPosition x="39.25" y="7.25"/>
<celldesigner:boxSize width="64.28571428571432" height="31.0"/>
<celldesigner:singleLine width="1.0"/>
<celldesigner:paint color="ffccffcc" scheme="Color"/>
</celldesigner:usualView>
<celldesigner:briefView>
<celldesigner:innerPosition x="0.0" y="0.0"/>
<celldesigner:boxSize width="0.0" height="0.0"/>
<celldesigner:singleLine width="1.0"/>
<celldesigner:paint color="3fff0000" scheme="Color"/>
</celldesigner:briefView>
<celldesigner:info state="empty" angle="-1.5707963267948966"/>
</celldesigner:speciesAlias>
<celldesigner:speciesAlias id="sa278" species="s1575" complexSpeciesAlias="csa49">
<celldesigner:activity>inactive</celldesigner:activity>
<celldesigner:bounds x="3920.0827922077915" y="4708.048821548821" w="30.0" h="30.0"/>
<celldesigner:font size="12"/>
<celldesigner:view state="usual"/>
<celldesigner:usualView>
<celldesigner:innerPosition x="5.8214285714284415" y="5.435185185185219"/>
<celldesigner:boxSize width="30.0" height="30.0"/>
<celldesigner:singleLine width="1.0"/>
<celldesigner:paint color="ffccff66" scheme="Color"/>
</celldesigner:usualView>
<celldesigner:briefView>
<celldesigner:innerPosition x="0.0" y="0.0"/>
<celldesigner:boxSize width="0.0" height="0.0"/>
<celldesigner:singleLine width="1.0"/>
<celldesigner:paint color="3fff0000" scheme="Color"/>
</celldesigner:briefView>
<celldesigner:info state="empty" angle="-1.5707963267948966"/>
</celldesigner:speciesAlias>
<celldesigner:speciesAlias id="sa285" species="s639" complexSpeciesAlias="csa36">
<celldesigner:activity>inactive</celldesigner:activity>
<celldesigner:bounds x="4526.454545454546" y="2323.727272727273" w="33.0" h="81.0"/>
<celldesigner:font size="12"/>
<celldesigner:view state="usual"/>
<celldesigner:usualView>
<celldesigner:innerPosition x="13.719322743085286" y="80.15909090909099"/>
<celldesigner:boxSize width="33.0" height="81.0"/>
<celldesigner:singleLine width="1.0"/>
<celldesigner:paint color="ffccffcc" scheme="Color"/>
</celldesigner:usualView>
<celldesigner:briefView>
<celldesigner:innerPosition x="0.0" y="0.0"/>
<celldesigner:boxSize width="0.0" height="0.0"/>
<celldesigner:singleLine width="1.0"/>
<celldesigner:paint color="3fff0000" scheme="Color"/>
</celldesigner:briefView>
<celldesigner:info state="empty" angle="-1.5707963267948966"/>
</celldesigner:speciesAlias>
<celldesigner:speciesAlias id="sa287" species="s644" complexSpeciesAlias="csa52">
<celldesigner:activity>inactive</celldesigner:activity>
<celldesigner:bounds x="4560.678404529642" y="2122.0388808492216" w="54.5" h="42.574468085103945"/>
<celldesigner:font size="12"/>
<celldesigner:view state="usual"/>
<celldesigner:usualView>
<celldesigner:innerPosition x="51.25" y="128.56160812194912"/>
<celldesigner:boxSize width="54.5" height="42.574468085103945"/>
<celldesigner:singleLine width="1.0"/>
<celldesigner:paint color="ffccffcc" scheme="Color"/>
</celldesigner:usualView>
<celldesigner:briefView>
<celldesigner:innerPosition x="0.0" y="0.0"/>
<celldesigner:boxSize width="0.0" height="0.0"/>
<celldesigner:singleLine width="1.0"/>
<celldesigner:paint color="3fff0000" scheme="Color"/>
</celldesigner:briefView>
<celldesigner:info state="empty" angle="-1.5707963267948966"/>
</celldesigner:speciesAlias>
<celldesigner:speciesAlias id="sa288" species="s645" complexSpeciesAlias="csa52">
<celldesigner:activity>inactive</celldesigner:activity>
<celldesigner:bounds x="4522.179437259466" y="2074.3150386847205" w="33.0" h="81.0"/>
<celldesigner:font size="12"/>
<celldesigner:view state="usual"/>
<celldesigner:usualView>
<celldesigner:innerPosition x="12.751032729824146" y="80.83776595744803"/>
<celldesigner:boxSize width="33.0" height="81.0"/>
<celldesigner:singleLine width="2.0"/>
<celldesigner:paint color="ffccffcc" scheme="Color"/>
</celldesigner:usualView>
<celldesigner:briefView>
<celldesigner:innerPosition x="0.0" y="0.0"/>
<celldesigner:boxSize width="0.0" height="0.0"/>
<celldesigner:singleLine width="1.0"/>
<celldesigner:paint color="3fff0000" scheme="Color"/>
</celldesigner:briefView>
<celldesigner:info state="empty" angle="-1.5707963267948966"/>
</celldesigner:speciesAlias>
<celldesigner:speciesAlias id="sa289" species="s646" complexSpeciesAlias="csa52">
<celldesigner:activity>inactive</celldesigner:activity>
<celldesigner:bounds x="4614.892433483473" y="2004.9772727272725" w="45.0" h="156.0"/>
<celldesigner:font size="12"/>
<celldesigner:view state="usual"/>
<celldesigner:usualView>
<celldesigner:innerPosition x="105.46402895383108" y="11.5"/>
<celldesigner:boxSize width="45.0" height="156.0"/>
<celldesigner:singleLine width="2.0"/>
<celldesigner:paint color="ffccffcc" scheme="Color"/>
</celldesigner:usualView>
<celldesigner:briefView>
<celldesigner:innerPosition x="0.0" y="0.0"/>
<celldesigner:boxSize width="0.0" height="0.0"/>
<celldesigner:singleLine width="1.0"/>
<celldesigner:paint color="3fff0000" scheme="Color"/>
</celldesigner:briefView>
<celldesigner:info state="empty" angle="-1.5707963267948966"/>
</celldesigner:speciesAlias>
<celldesigner:speciesAlias id="sa290" species="s648" complexSpeciesAlias="csa36">
<celldesigner:activity>inactive</celldesigner:activity>
<celldesigner:bounds x="4563.454545454546" y="2310.727272727273" w="50.0" h="56.0"/>
<celldesigner:font size="12"/>
<celldesigner:view state="usual"/>
<celldesigner:usualView>
<celldesigner:innerPosition x="50.719322743085286" y="67.15909090909099"/>
<celldesigner:boxSize width="50.0" height="56.0"/>
<celldesigner:singleLine width="1.0"/>
<celldesigner:paint color="ffccffcc" scheme="Color"/>
</celldesigner:usualView>
<celldesigner:briefView>
<celldesigner:innerPosition x="0.0" y="0.0"/>
<celldesigner:boxSize width="0.0" height="0.0"/>
<celldesigner:singleLine width="1.0"/>
<celldesigner:paint color="3fff0000" scheme="Color"/>
</celldesigner:briefView>
<celldesigner:info state="empty" angle="-1.5707963267948966"/>
</celldesigner:speciesAlias>
<celldesigner:speciesAlias id="sa291" species="s649" compartmentAlias="ca6">
<celldesigner:activity>inactive</celldesigner:activity>
<celldesigner:bounds x="4746.454545454545" y="2096.4545454545455" w="50.0" h="56.0"/>
<celldesigner:font size="12"/>
<celldesigner:view state="usual"/>
<celldesigner:usualView>
<celldesigner:innerPosition x="1383.454545454545" y="1592.4545454545455"/>
<celldesigner:boxSize width="50.0" height="56.0"/>
<celldesigner:singleLine width="1.0"/>
<celldesigner:paint color="ffccffcc" scheme="Color"/>
</celldesigner:usualView>
<celldesigner:briefView>
<celldesigner:innerPosition x="0.0" y="0.0"/>
<celldesigner:boxSize width="0.0" height="0.0"/>
<celldesigner:singleLine width="1.0"/>
<celldesigner:paint color="3fff0000" scheme="Color"/>
</celldesigner:briefView>
<celldesigner:info state="empty" angle="-1.5707963267948966"/>
</celldesigner:speciesAlias>
<celldesigner:speciesAlias id="sa292" species="s328" compartmentAlias="ca6">
<celldesigner:activity>inactive</celldesigner:activity>
<celldesigner:bounds x="5591.0" y="4421.25" w="94.0" h="30.0"/>
<celldesigner:font size="12"/>
<celldesigner:view state="usual"/>
<celldesigner:usualView>
<celldesigner:innerPosition x="2228.0" y="3917.25"/>
<celldesigner:boxSize width="94.0" height="30.0"/>
<celldesigner:singleLine width="1.0"/>
<celldesigner:paint color="ffccff66" scheme="Color"/>
</celldesigner:usualView>
<celldesigner:briefView>
<celldesigner:innerPosition x="0.0" y="0.0"/>
<celldesigner:boxSize width="80.0" height="60.0"/>
<celldesigner:singleLine width="1.0"/>
<celldesigner:paint color="3fff0000" scheme="Color"/>
</celldesigner:briefView>
<celldesigner:info state="empty" angle="-1.5707963267948966"/>
</celldesigner:speciesAlias>
<celldesigner:speciesAlias id="sa293" species="s492" compartmentAlias="ca6">
<celldesigner:activity>inactive</celldesigner:activity>
<celldesigner:bounds x="5392.5" y="4273.25" w="107.0" h="62.0"/>
<celldesigner:font size="16"/>
<celldesigner:view state="usual"/>
<celldesigner:usualView>
<celldesigner:innerPosition x="2029.5" y="3769.25"/>
<celldesigner:boxSize width="107.0" height="62.0"/>
<celldesigner:singleLine width="3.0"/>
<celldesigner:paint color="ffccff66" scheme="Color"/>
</celldesigner:usualView>
<celldesigner:briefView>
<celldesigner:innerPosition x="0.0" y="0.0"/>
<celldesigner:boxSize width="80.0" height="60.0"/>
<celldesigner:singleLine width="1.0"/>
<celldesigner:paint color="3fff0000" scheme="Color"/>
</celldesigner:briefView>
<celldesigner:info state="empty" angle="-1.5707963267948966"/>
</celldesigner:speciesAlias>
<celldesigner:speciesAlias id="sa294" species="s330" compartmentAlias="ca6">
<celldesigner:activity>inactive</celldesigner:activity>
<celldesigner:bounds x="5430.0" y="4158.25" w="100.0" h="60.0"/>
<celldesigner:font size="16"/>
<celldesigner:view state="usual"/>
<celldesigner:usualView>
<celldesigner:innerPosition x="2067.0" y="3654.25"/>
<celldesigner:boxSize width="100.0" height="60.0"/>
<celldesigner:singleLine width="3.0"/>
<celldesigner:paint color="ffffcc66" scheme="Color"/>
</celldesigner:usualView>
<celldesigner:briefView>
<celldesigner:innerPosition x="0.0" y="0.0"/>
<celldesigner:boxSize width="80.0" height="60.0"/>
<celldesigner:singleLine width="1.0"/>
<celldesigner:paint color="3fff0000" scheme="Color"/>
</celldesigner:briefView>
<celldesigner:info state="empty" angle="-1.5707963267948966"/>
</celldesigner:speciesAlias>
<celldesigner:speciesAlias id="sa299" species="s656" compartmentAlias="ca6">
<celldesigner:activity>active</celldesigner:activity>
<celldesigner:bounds x="4644.509830121265" y="3806.75" w="70.0" h="54.0"/>
<celldesigner:font size="12"/>
<celldesigner:view state="usual"/>
<celldesigner:usualView>
<celldesigner:innerPosition x="1281.5098301212647" y="3302.75"/>
<celldesigner:boxSize width="70.0" height="54.0"/>
<celldesigner:singleLine width="3.0"/>
<celldesigner:paint color="ffccffcc" scheme="Color"/>
</celldesigner:usualView>
<celldesigner:briefView>
<celldesigner:innerPosition x="0.0" y="0.0"/>
<celldesigner:boxSize width="0.0" height="0.0"/>
<celldesigner:singleLine width="1.0"/>
<celldesigner:paint color="3fff0000" scheme="Color"/>
</celldesigner:briefView>
<celldesigner:info state="empty" angle="-1.5707963267948966"/>
</celldesigner:speciesAlias>
<celldesigner:speciesAlias id="sa307" species="s282" compartmentAlias="ca6">
<celldesigner:activity>inactive</celldesigner:activity>
<celldesigner:bounds x="3801.0" y="4402.0" w="72.0" h="48.0"/>
<celldesigner:font size="16"/>
<celldesigner:view state="usual"/>
<celldesigner:usualView>
<celldesigner:innerPosition x="438.0" y="3898.0"/>
<celldesigner:boxSize width="72.0" height="48.0"/>
<celldesigner:singleLine width="1.0"/>
<celldesigner:paint color="ffccff66" scheme="Color"/>
</celldesigner:usualView>
<celldesigner:briefView>
<celldesigner:innerPosition x="0.0" y="0.0"/>
<celldesigner:boxSize width="80.0" height="60.0"/>
<celldesigner:singleLine width="1.0"/>
<celldesigner:paint color="3fff0000" scheme="Color"/>
</celldesigner:briefView>
<celldesigner:info state="empty" angle="-1.5707963267948966"/>
</celldesigner:speciesAlias>
<celldesigner:speciesAlias id="sa308" species="s1262" compartmentAlias="ca14">
<celldesigner:activity>inactive</celldesigner:activity>
<celldesigner:bounds x="763.0" y="4661.0" w="88.0" h="47.0"/>
<celldesigner:font size="16"/>
<celldesigner:view state="usual"/>
<celldesigner:usualView>
<celldesigner:innerPosition x="568.0" y="4185.0"/>
<celldesigner:boxSize width="88.0" height="47.0"/>
<celldesigner:singleLine width="1.0"/>
<celldesigner:paint color="ffccff66" scheme="Color"/>
</celldesigner:usualView>
<celldesigner:briefView>
<celldesigner:innerPosition x="0.0" y="0.0"/>
<celldesigner:boxSize width="80.0" height="60.0"/>
<celldesigner:singleLine width="1.0"/>
<celldesigner:paint color="3fff0000" scheme="Color"/>
</celldesigner:briefView>
<celldesigner:info state="empty" angle="-1.5707963267948966"/>
</celldesigner:speciesAlias>
<celldesigner:speciesAlias id="sa310" species="s1263" compartmentAlias="ca14">
<celldesigner:activity>inactive</celldesigner:activity>
<celldesigner:bounds x="991.4471033646714" y="4892.534090909091" w="30.0" h="30.0"/>
<celldesigner:font size="12"/>
<celldesigner:view state="usual"/>
<celldesigner:usualView>
<celldesigner:innerPosition x="796.4471033646714" y="4416.534090909091"/>
<celldesigner:boxSize width="30.0" height="30.0"/>
<celldesigner:singleLine width="1.0"/>
<celldesigner:paint color="ff9999ff" scheme="Color"/>
</celldesigner:usualView>
<celldesigner:briefView>
<celldesigner:innerPosition x="0.0" y="0.0"/>
<celldesigner:boxSize width="80.0" height="60.0"/>
<celldesigner:singleLine width="1.0"/>
<celldesigner:paint color="3fff0000" scheme="Color"/>
</celldesigner:briefView>
<celldesigner:info state="empty" angle="-1.5707963267948966"/>
</celldesigner:speciesAlias>
<celldesigner:speciesAlias id="sa311" species="s1494" compartmentAlias="ca15">
<celldesigner:activity>active</celldesigner:activity>
<celldesigner:bounds x="796.5721033646787" y="4921.696016796359" w="95.0" h="71.0"/>
<celldesigner:font size="12"/>
<celldesigner:view state="usual"/>
<celldesigner:usualView>
<celldesigner:innerPosition x="319.5721033646787" y="-42.30398320364111"/>
<celldesigner:boxSize width="95.0" height="71.0"/>
<celldesigner:singleLine width="1.0"/>
<celldesigner:paint color="ffccffff" scheme="Color"/>
</celldesigner:usualView>
<celldesigner:briefView>
<celldesigner:innerPosition x="0.0" y="0.0"/>
<celldesigner:boxSize width="80.0" height="60.0"/>
<celldesigner:singleLine width="1.0"/>
<celldesigner:paint color="3fff0000" scheme="Color"/>
</celldesigner:briefView>
<celldesigner:info state="empty" angle="-1.5707963267948966"/>
</celldesigner:speciesAlias>
<celldesigner:speciesAlias id="sa312" species="s1494" compartmentAlias="ca15">
<celldesigner:activity>inactive</celldesigner:activity>
<celldesigner:bounds x="608.5721033646787" y="4923.696016796359" w="73.0" h="71.0"/>
<celldesigner:font size="12"/>
<celldesigner:view state="usual"/>
<celldesigner:usualView>
<celldesigner:innerPosition x="131.5721033646787" y="-40.30398320364111"/>
<celldesigner:boxSize width="73.0" height="71.0"/>
<celldesigner:singleLine width="1.0"/>
<celldesigner:paint color="ffccffff" scheme="Color"/>
</celldesigner:usualView>
<celldesigner:briefView>
<celldesigner:innerPosition x="0.0" y="0.0"/>
<celldesigner:boxSize width="80.0" height="60.0"/>
<celldesigner:singleLine width="1.0"/>
<celldesigner:paint color="3fff0000" scheme="Color"/>
</celldesigner:briefView>
<celldesigner:info state="empty" angle="-1.5707963267948966"/>
</celldesigner:speciesAlias>
<celldesigner:speciesAlias id="sa314" species="s1364" compartmentAlias="ca15">
<celldesigner:activity>inactive</celldesigner:activity>
<celldesigner:bounds x="750.4471033646714" y="5186.534090909091" w="30.0" h="30.0"/>
<celldesigner:font size="12"/>
<celldesigner:view state="usual"/>
<celldesigner:usualView>
<celldesigner:innerPosition x="273.4471033646714" y="222.534090909091"/>
<celldesigner:boxSize width="30.0" height="30.0"/>
<celldesigner:singleLine width="1.0"/>
<celldesigner:paint color="ff9999ff" scheme="Color"/>
</celldesigner:usualView>
<celldesigner:briefView>
<celldesigner:innerPosition x="0.0" y="0.0"/>
<celldesigner:boxSize width="80.0" height="60.0"/>
<celldesigner:singleLine width="1.0"/>
<celldesigner:paint color="3fff0000" scheme="Color"/>
</celldesigner:briefView>
<celldesigner:info state="empty" angle="-1.5707963267948966"/>
</celldesigner:speciesAlias>
<celldesigner:speciesAlias id="sa315" species="s1362" compartmentAlias="ca14">
<celldesigner:activity>active</celldesigner:activity>
<celldesigner:bounds x="167.94710336467142" y="5617.034090909091" w="112.0" h="91.0"/>
<celldesigner:font size="12"/>
<celldesigner:view state="usual"/>
<celldesigner:usualView>
<celldesigner:innerPosition x="-27.05289663532858" y="5141.034090909091"/>
<celldesigner:boxSize width="112.0" height="91.0"/>
<celldesigner:singleLine width="1.0"/>
<celldesigner:paint color="ffccffff" scheme="Color"/>
</celldesigner:usualView>
<celldesigner:briefView>
<celldesigner:innerPosition x="0.0" y="0.0"/>
<celldesigner:boxSize width="80.0" height="60.0"/>
<celldesigner:singleLine width="1.0"/>
<celldesigner:paint color="3fff0000" scheme="Color"/>
</celldesigner:briefView>
<celldesigner:info state="empty" angle="-1.5707963267948966"/>
</celldesigner:speciesAlias>
<celldesigner:speciesAlias id="sa316" species="s1263" compartmentAlias="ca14">
<celldesigner:activity>inactive</celldesigner:activity>
<celldesigner:bounds x="494.6971033646714" y="5666.784090909091" w="30.0" h="30.0"/>
<celldesigner:font size="12"/>
<celldesigner:view state="usual"/>
<celldesigner:usualView>
<celldesigner:innerPosition x="299.6971033646714" y="5190.784090909091"/>
<celldesigner:boxSize width="30.0" height="30.0"/>
<celldesigner:singleLine width="2.0"/>
<celldesigner:paint color="ff9999ff" scheme="Color"/>
</celldesigner:usualView>
<celldesigner:briefView>
<celldesigner:innerPosition x="0.0" y="0.0"/>
<celldesigner:boxSize width="80.0" height="60.0"/>
<celldesigner:singleLine width="1.0"/>
<celldesigner:paint color="3fff0000" scheme="Color"/>
</celldesigner:briefView>
<celldesigner:info state="empty" angle="-1.5707963267948966"/>
</celldesigner:speciesAlias>
<celldesigner:speciesAlias id="sa317" species="s1496">
<celldesigner:activity>inactive</celldesigner:activity>
<celldesigner:bounds x="80.69710336467142" y="5696.784090909091" w="30.0" h="30.0"/>
<celldesigner:font size="12"/>
<celldesigner:view state="usual"/>
<celldesigner:usualView>
<celldesigner:innerPosition x="0.0" y="0.0"/>
<celldesigner:boxSize width="30.0" height="30.0"/>
<celldesigner:singleLine width="1.0"/>
<celldesigner:paint color="ff9999ff" scheme="Color"/>
</celldesigner:usualView>
<celldesigner:briefView>
<celldesigner:innerPosition x="0.0" y="0.0"/>
<celldesigner:boxSize width="80.0" height="60.0"/>
<celldesigner:singleLine width="1.0"/>
<celldesigner:paint color="3fff0000" scheme="Color"/>
</celldesigner:briefView>
<celldesigner:info state="empty" angle="-1.5707963267948966"/>
</celldesigner:speciesAlias>
<celldesigner:speciesAlias id="sa319" species="s2141" complexSpeciesAlias="csa54">
<celldesigner:activity>inactive</celldesigner:activity>
<celldesigner:bounds x="345.9471033646714" y="5410.589646464647" w="177.0" h="45.0"/>
<celldesigner:font size="12"/>
<celldesigner:view state="usual"/>
<celldesigner:usualView>
<celldesigner:innerPosition x="182.0" y="5.555555555555657"/>
<celldesigner:boxSize width="177.0" height="45.0"/>
<celldesigner:singleLine width="1.0"/>
<celldesigner:paint color="ffccffcc" scheme="Color"/>
</celldesigner:usualView>
<celldesigner:briefView>
<celldesigner:innerPosition x="0.0" y="0.0"/>
<celldesigner:boxSize width="80.0" height="60.0"/>
<celldesigner:singleLine width="1.0"/>
<celldesigner:paint color="3fff0000" scheme="Color"/>
</celldesigner:briefView>
<celldesigner:info state="empty" angle="-1.5707963267948966"/>
</celldesigner:speciesAlias>
<celldesigner:speciesAlias id="sa320" species="s665" complexSpeciesAlias="csa56">
<celldesigner:activity>active</celldesigner:activity>
<celldesigner:bounds x="3854.0" y="4600.0" w="55.0" h="40.0"/>
<celldesigner:font size="12"/>
<celldesigner:view state="usual"/>
<celldesigner:usualView>
<celldesigner:innerPosition x="12.0" y="38.0"/>
<celldesigner:boxSize width="55.0" height="40.0"/>
<celldesigner:singleLine width="1.0"/>
<celldesigner:paint color="ffccffcc" scheme="Color"/>
</celldesigner:usualView>
<celldesigner:briefView>
<celldesigner:innerPosition x="0.0" y="0.0"/>
<celldesigner:boxSize width="80.0" height="60.0"/>
<celldesigner:singleLine width="1.0"/>
<celldesigner:paint color="3fff0000" scheme="Color"/>
</celldesigner:briefView>
<celldesigner:info state="empty" angle="-1.5707963267948966"/>
</celldesigner:speciesAlias>
<celldesigner:speciesAlias id="sa321" species="s284" compartmentAlias="ca14">
<celldesigner:activity>inactive</celldesigner:activity>
<celldesigner:bounds x="4405.818181818182" y="4637.272727272726" w="121.0" h="33.0"/>
<celldesigner:font size="12"/>
<celldesigner:view state="usual"/>
<celldesigner:usualView>
<celldesigner:innerPosition x="4210.818181818182" y="4161.272727272726"/>
<celldesigner:boxSize width="121.0" height="33.0"/>
<celldesigner:singleLine width="1.0"/>
<celldesigner:paint color="ffccffcc" scheme="Color"/>
</celldesigner:usualView>
<celldesigner:briefView>
<celldesigner:innerPosition x="0.0" y="0.0"/>
<celldesigner:boxSize width="80.0" height="60.0"/>
<celldesigner:singleLine width="1.0"/>
<celldesigner:paint color="3fff0000" scheme="Color"/>
</celldesigner:briefView>
<celldesigner:info state="empty" angle="-1.5707963267948966"/>
</celldesigner:speciesAlias>
<celldesigner:speciesAlias id="sa322" species="s1797" complexSpeciesAlias="csa55">
<celldesigner:activity>inactive</celldesigner:activity>
<celldesigner:bounds x="4929.90909090909" y="4569.272727272727" w="69.0" h="28.0"/>
<celldesigner:font size="12"/>
<celldesigner:view state="usual"/>
<celldesigner:usualView>
<celldesigner:innerPosition x="25.909090909090082" y="5.272727272727025"/>
<celldesigner:boxSize width="69.0" height="28.0"/>
<celldesigner:singleLine width="1.0"/>
<celldesigner:paint color="ffccff66" scheme="Color"/>
</celldesigner:usualView>
<celldesigner:briefView>
<celldesigner:innerPosition x="0.0" y="0.0"/>
<celldesigner:boxSize width="80.0" height="60.0"/>
<celldesigner:singleLine width="1.0"/>
<celldesigner:paint color="3fff0000" scheme="Color"/>
</celldesigner:briefView>
<celldesigner:info state="empty" angle="-1.5707963267948966"/>
</celldesigner:speciesAlias>
<celldesigner:speciesAlias id="sa323" species="s1798" complexSpeciesAlias="csa55">
<celldesigner:activity>active</celldesigner:activity>
<celldesigner:bounds x="4910.90909090909" y="4605.272727272727" w="116.0" h="31.0"/>
<celldesigner:font size="12"/>
<celldesigner:view state="usual"/>
<celldesigner:usualView>
<celldesigner:innerPosition x="6.909090909090082" y="41.272727272727025"/>
<celldesigner:boxSize width="116.0" height="31.0"/>
<celldesigner:singleLine width="1.0"/>
<celldesigner:paint color="ffccffcc" scheme="Color"/>
</celldesigner:usualView>
<celldesigner:briefView>
<celldesigner:innerPosition x="0.0" y="0.0"/>
<celldesigner:boxSize width="80.0" height="60.0"/>
<celldesigner:singleLine width="1.0"/>
<celldesigner:paint color="3fff0000" scheme="Color"/>
</celldesigner:briefView>
<celldesigner:info state="empty" angle="-1.5707963267948966"/>
</celldesigner:speciesAlias>
<celldesigner:speciesAlias id="sa326" species="s670" compartmentAlias="ca14">
<celldesigner:activity>inactive</celldesigner:activity>
<celldesigner:bounds x="3696.90909090909" y="4659.272727272727" w="80.0" h="40.0"/>
<celldesigner:font size="12"/>
<celldesigner:view state="usual"/>
<celldesigner:usualView>
<celldesigner:innerPosition x="3501.90909090909" y="4183.272727272727"/>
<celldesigner:boxSize width="80.0" height="40.0"/>
<celldesigner:singleLine width="1.0"/>
<celldesigner:paint color="ffccffcc" scheme="Color"/>
</celldesigner:usualView>
<celldesigner:briefView>
<celldesigner:innerPosition x="0.0" y="0.0"/>
<celldesigner:boxSize width="80.0" height="60.0"/>
<celldesigner:singleLine width="1.0"/>
<celldesigner:paint color="3fff0000" scheme="Color"/>
</celldesigner:briefView>
<celldesigner:info state="empty" angle="-1.5707963267948966"/>
</celldesigner:speciesAlias>
<celldesigner:speciesAlias id="sa327" species="s672" complexSpeciesAlias="csa56">
<celldesigner:activity>inactive</celldesigner:activity>
<celldesigner:bounds x="3855.90909090909" y="4569.272727272727" w="42.0" h="22.0"/>
<celldesigner:font size="12"/>
<celldesigner:view state="usual"/>
<celldesigner:usualView>
<celldesigner:innerPosition x="13.909090909090082" y="7.272727272727025"/>
<celldesigner:boxSize width="42.0" height="22.0"/>
<celldesigner:singleLine width="1.0"/>
<celldesigner:paint color="ffccff66" scheme="Color"/>
</celldesigner:usualView>
<celldesigner:briefView>
<celldesigner:innerPosition x="0.0" y="0.0"/>
<celldesigner:boxSize width="80.0" height="60.0"/>
<celldesigner:singleLine width="1.0"/>
<celldesigner:paint color="3fff0000" scheme="Color"/>
</celldesigner:briefView>
<celldesigner:info state="empty" angle="-1.5707963267948966"/>
</celldesigner:speciesAlias>
<celldesigner:speciesAlias id="sa330" species="s673" compartmentAlias="ca6">
<celldesigner:activity>inactive</celldesigner:activity>
<celldesigner:bounds x="5099.0" y="1795.0" w="80.0" h="40.0"/>
<celldesigner:font size="12"/>
<celldesigner:view state="usual"/>
<celldesigner:usualView>
<celldesigner:innerPosition x="1736.0" y="1291.0"/>
<celldesigner:boxSize width="80.0" height="40.0"/>
<celldesigner:singleLine width="1.0"/>
<celldesigner:paint color="ffccffcc" scheme="Color"/>
</celldesigner:usualView>
<celldesigner:briefView>
<celldesigner:innerPosition x="0.0" y="0.0"/>
<celldesigner:boxSize width="80.0" height="60.0"/>
<celldesigner:singleLine width="1.0"/>
<celldesigner:paint color="3fff0000" scheme="Color"/>
</celldesigner:briefView>
<celldesigner:info state="empty" angle="-1.5707963267948966"/>
</celldesigner:speciesAlias>
<celldesigner:speciesAlias id="sa331" species="s675" complexSpeciesAlias="csa57">
<celldesigner:activity>inactive</celldesigner:activity>
<celldesigner:bounds x="5068.90909090909" y="2014.181818181818" w="43.0" h="151.0"/>
<celldesigner:font size="12"/>
<celldesigner:view state="usual"/>
<celldesigner:usualView>
<celldesigner:innerPosition x="12.909090909090082" y="12.181818181818016"/>
<celldesigner:boxSize width="43.0" height="151.0"/>
<celldesigner:singleLine width="2.0"/>
<celldesigner:paint color="ffccffcc" scheme="Color"/>
</celldesigner:usualView>
<celldesigner:briefView>
<celldesigner:innerPosition x="0.0" y="0.0"/>
<celldesigner:boxSize width="80.0" height="60.0"/>
<celldesigner:singleLine width="1.0"/>
<celldesigner:paint color="3fff0000" scheme="Color"/>
</celldesigner:briefView>
<celldesigner:info state="empty" angle="-1.5707963267948966"/>
</celldesigner:speciesAlias>
<celldesigner:speciesAlias id="sa332" species="s676" complexSpeciesAlias="csa57">
<celldesigner:activity>inactive</celldesigner:activity>
<celldesigner:bounds x="5110.90909090909" y="2136.181818181818" w="62.0" h="35.0"/>
<celldesigner:font size="12"/>
<celldesigner:view state="usual"/>
<celldesigner:usualView>
<celldesigner:innerPosition x="54.90909090909008" y="134.18181818181802"/>
<celldesigner:boxSize width="62.0" height="35.0"/>
<celldesigner:singleLine width="1.0"/>
<celldesigner:paint color="ffccffcc" scheme="Color"/>
</celldesigner:usualView>
<celldesigner:briefView>
<celldesigner:innerPosition x="0.0" y="0.0"/>
<celldesigner:boxSize width="80.0" height="60.0"/>
<celldesigner:singleLine width="1.0"/>
<celldesigner:paint color="3fff0000" scheme="Color"/>
</celldesigner:briefView>
<celldesigner:info state="empty" angle="-1.5707963267948966"/>
</celldesigner:speciesAlias>
<celldesigner:speciesAlias id="sa336" species="s679" complexSpeciesAlias="csa58">
<celldesigner:activity>inactive</celldesigner:activity>
<celldesigner:bounds x="5445.181818181818" y="1896.363636363636" w="61.5" h="23.48387096773955"/>
<celldesigner:font size="12"/>
<celldesigner:view state="usual"/>
<celldesigner:usualView>
<celldesigner:innerPosition x="2.1818181818180165" y="71.36363636363603"/>
<celldesigner:boxSize width="61.5" height="23.48387096773955"/>
<celldesigner:singleLine width="1.0"/>
<celldesigner:paint color="ffccffcc" scheme="Color"/>
</celldesigner:usualView>
<celldesigner:briefView>
<celldesigner:innerPosition x="0.0" y="0.0"/>
<celldesigner:boxSize width="0.0" height="0.0"/>
<celldesigner:singleLine width="1.0"/>
<celldesigner:paint color="3fff0000" scheme="Color"/>
</celldesigner:briefView>
<celldesigner:info state="empty" angle="-1.5707963267948966"/>
</celldesigner:speciesAlias>
<celldesigner:speciesAlias id="sa337" species="s680" complexSpeciesAlias="csa58">
<celldesigner:activity>inactive</celldesigner:activity>
<celldesigner:bounds x="5498.181818181818" y="1836.363636363636" w="42.0" h="84.0"/>
<celldesigner:font size="12"/>
<celldesigner:view state="usual"/>
<celldesigner:usualView>
<celldesigner:innerPosition x="55.18181818181802" y="11.363636363636033"/>
<celldesigner:boxSize width="42.0" height="84.0"/>
<celldesigner:singleLine width="1.0"/>
<celldesigner:paint color="ffccffcc" scheme="Color"/>
</celldesigner:usualView>
<celldesigner:briefView>
<celldesigner:innerPosition x="0.0" y="0.0"/>
<celldesigner:boxSize width="80.0" height="60.0"/>
<celldesigner:singleLine width="1.0"/>
<celldesigner:paint color="3fff0000" scheme="Color"/>
</celldesigner:briefView>
<celldesigner:info state="empty" angle="-1.5707963267948966"/>
</celldesigner:speciesAlias>
<celldesigner:speciesAlias id="sa338" species="s682" complexSpeciesAlias="csa59">
<celldesigner:activity>inactive</celldesigner:activity>
<celldesigner:bounds x="5362.0" y="2008.5454545454545" w="43.0" h="151.0"/>
<celldesigner:font size="12"/>
<celldesigner:view state="usual"/>
<celldesigner:usualView>
<celldesigner:innerPosition x="10.0" y="13.545454545454504"/>
<celldesigner:boxSize width="43.0" height="151.0"/>
<celldesigner:singleLine width="2.0"/>
<celldesigner:paint color="ffccffcc" scheme="Color"/>
</celldesigner:usualView>
<celldesigner:briefView>
<celldesigner:innerPosition x="0.0" y="0.0"/>
<celldesigner:boxSize width="80.0" height="60.0"/>
<celldesigner:singleLine width="1.0"/>
<celldesigner:paint color="3fff0000" scheme="Color"/>
</celldesigner:briefView>
<celldesigner:info state="empty" angle="-1.5707963267948966"/>
</celldesigner:speciesAlias>
<celldesigner:speciesAlias id="sa339" species="s683" complexSpeciesAlias="csa59">
<celldesigner:activity>inactive</celldesigner:activity>
<celldesigner:bounds x="5403.0" y="2132.5454545454545" w="61.5" h="23.48387096773955"/>
<celldesigner:font size="12"/>
<celldesigner:view state="usual"/>
<celldesigner:usualView>
<celldesigner:innerPosition x="51.0" y="137.5454545454545"/>
<celldesigner:boxSize width="61.5" height="23.48387096773955"/>
<celldesigner:singleLine width="1.0"/>
<celldesigner:paint color="ffccffcc" scheme="Color"/>
</celldesigner:usualView>
<celldesigner:briefView>
<celldesigner:innerPosition x="0.0" y="0.0"/>
<celldesigner:boxSize width="0.0" height="0.0"/>
<celldesigner:singleLine width="1.0"/>
<celldesigner:paint color="3fff0000" scheme="Color"/>
</celldesigner:briefView>
<celldesigner:info state="empty" angle="-1.5707963267948966"/>
</celldesigner:speciesAlias>
<celldesigner:speciesAlias id="sa340" species="s684" complexSpeciesAlias="csa59">
<celldesigner:activity>inactive</celldesigner:activity>
<celldesigner:bounds x="5450.0" y="2068.5454545454545" w="42.0" h="84.0"/>
<celldesigner:font size="12"/>
<celldesigner:view state="usual"/>
<celldesigner:usualView>
<celldesigner:innerPosition x="98.0" y="73.5454545454545"/>
<celldesigner:boxSize width="42.0" height="84.0"/>
<celldesigner:singleLine width="1.0"/>
<celldesigner:paint color="ffccffcc" scheme="Color"/>
</celldesigner:usualView>
<celldesigner:briefView>
<celldesigner:innerPosition x="0.0" y="0.0"/>
<celldesigner:boxSize width="80.0" height="60.0"/>
<celldesigner:singleLine width="1.0"/>
<celldesigner:paint color="3fff0000" scheme="Color"/>
</celldesigner:briefView>
<celldesigner:info state="empty" angle="-1.5707963267948966"/>
</celldesigner:speciesAlias>
<celldesigner:speciesAlias id="sa349" species="s737" complexSpeciesAlias="csa68">
<celldesigner:activity>inactive</celldesigner:activity>
<celldesigner:bounds x="3868.357697458934" y="2959.318181818182" w="55.0" h="45.0"/>
<celldesigner:font size="12"/>
<celldesigner:view state="usual"/>
<celldesigner:usualView>
<celldesigner:innerPosition x="4.409979308740731" y="28.901515151515014"/>
<celldesigner:boxSize width="55.0" height="45.0"/>
<celldesigner:singleLine width="3.0"/>
<celldesigner:paint color="ffccffcc" scheme="Color"/>
</celldesigner:usualView>
<celldesigner:briefView>
<celldesigner:innerPosition x="0.0" y="0.0"/>
<celldesigner:boxSize width="80.0" height="60.0"/>
<celldesigner:singleLine width="1.0"/>
<celldesigner:paint color="3fff0000" scheme="Color"/>
</celldesigner:briefView>
<celldesigner:info state="empty" angle="-1.5707963267948966"/>
</celldesigner:speciesAlias>
<celldesigner:speciesAlias id="sa352" species="s690" complexSpeciesAlias="csa101">
<celldesigner:activity>inactive</celldesigner:activity>
<celldesigner:bounds x="5172.772727272727" y="3003.954545454546" w="60.0" h="31.0"/>
<celldesigner:font size="12"/>
<celldesigner:view state="usual"/>
<celldesigner:usualView>
<celldesigner:innerPosition x="7.414252813015082" y="51.89685314685357"/>
<celldesigner:boxSize width="60.0" height="31.0"/>
<celldesigner:singleLine width="3.0"/>
<celldesigner:paint color="ffccffcc" scheme="Color"/>
</celldesigner:usualView>
<celldesigner:briefView>
<celldesigner:innerPosition x="0.0" y="0.0"/>
<celldesigner:boxSize width="80.0" height="60.0"/>
<celldesigner:singleLine width="1.0"/>
<celldesigner:paint color="3fff0000" scheme="Color"/>
</celldesigner:briefView>
<celldesigner:info state="empty" angle="-1.5707963267948966"/>
</celldesigner:speciesAlias>
<celldesigner:speciesAlias id="sa353" species="s689" complexSpeciesAlias="csa73">
<celldesigner:activity>active</celldesigner:activity>
<celldesigner:bounds x="1800.4132530144907" y="2849.954545454546" w="69.0" h="34.0"/>
<celldesigner:font size="12"/>
<celldesigner:view state="usual"/>
<celldesigner:usualView>
<celldesigner:innerPosition x="5.465534864296842" y="139.53787878787898"/>
<celldesigner:boxSize width="69.0" height="34.0"/>
<celldesigner:singleLine width="2.0"/>
<celldesigner:paint color="ffccffcc" scheme="Color"/>
</celldesigner:usualView>
<celldesigner:briefView>
<celldesigner:innerPosition x="0.0" y="0.0"/>
<celldesigner:boxSize width="80.0" height="60.0"/>
<celldesigner:singleLine width="1.0"/>
<celldesigner:paint color="3fff0000" scheme="Color"/>
</celldesigner:briefView>
<celldesigner:info state="empty" angle="-1.5707963267948966"/>
</celldesigner:speciesAlias>
<celldesigner:speciesAlias id="sa354" species="s688" complexSpeciesAlias="csa75">
<celldesigner:activity>active</celldesigner:activity>
<celldesigner:bounds x="4287.772727272727" y="2996.954545454546" w="74.0" h="32.0"/>
<celldesigner:font size="12"/>
<celldesigner:view state="usual"/>
<celldesigner:usualView>
<celldesigner:innerPosition x="4.798868197630327" y="59.53787878787898"/>
<celldesigner:boxSize width="74.0" height="32.0"/>
<celldesigner:singleLine width="3.0"/>
<celldesigner:paint color="ffccffcc" scheme="Color"/>
</celldesigner:usualView>
<celldesigner:briefView>
<celldesigner:innerPosition x="0.0" y="0.0"/>
<celldesigner:boxSize width="80.0" height="60.0"/>
<celldesigner:singleLine width="1.0"/>
<celldesigner:paint color="3fff0000" scheme="Color"/>
</celldesigner:briefView>
<celldesigner:info state="empty" angle="-1.5707963267948966"/>
</celldesigner:speciesAlias>
<celldesigner:speciesAlias id="sa361" species="s713" complexSpeciesAlias="csa61">
<celldesigner:activity>inactive</celldesigner:activity>
<celldesigner:bounds x="2227.0" y="3128.0" w="44.0" h="35.0"/>
<celldesigner:font size="12"/>
<celldesigner:view state="usual"/>
<celldesigner:usualView>
<celldesigner:innerPosition x="5.0" y="7.0"/>
<celldesigner:boxSize width="44.0" height="35.0"/>
<celldesigner:singleLine width="1.0"/>
<celldesigner:paint color="ffccffcc" scheme="Color"/>
</celldesigner:usualView>
<celldesigner:briefView>
<celldesigner:innerPosition x="0.0" y="0.0"/>
<celldesigner:boxSize width="80.0" height="60.0"/>
<celldesigner:singleLine width="1.0"/>
<celldesigner:paint color="3fff0000" scheme="Color"/>
</celldesigner:briefView>
<celldesigner:info state="empty" angle="-1.5707963267948966"/>
</celldesigner:speciesAlias>
<celldesigner:speciesAlias id="sa362" species="s718" complexSpeciesAlias="csa63">
<celldesigner:activity>inactive</celldesigner:activity>
<celldesigner:bounds x="2449.0" y="3308.0" w="46.0" h="31.0"/>
<celldesigner:font size="12"/>
<celldesigner:view state="usual"/>
<celldesigner:usualView>
<celldesigner:innerPosition x="8.0" y="8.0"/>
<celldesigner:boxSize width="46.0" height="31.0"/>
<celldesigner:singleLine width="1.0"/>
<celldesigner:paint color="ffccffcc" scheme="Color"/>
</celldesigner:usualView>
<celldesigner:briefView>
<celldesigner:innerPosition x="0.0" y="0.0"/>
<celldesigner:boxSize width="80.0" height="60.0"/>
<celldesigner:singleLine width="1.0"/>
<celldesigner:paint color="3fff0000" scheme="Color"/>
</celldesigner:briefView>
<celldesigner:info state="empty" angle="-1.5707963267948966"/>
</celldesigner:speciesAlias>
<celldesigner:speciesAlias id="sa363" species="s723" complexSpeciesAlias="csa71">
<celldesigner:activity>inactive</celldesigner:activity>
<celldesigner:bounds x="2317.0" y="3228.0" w="53.0" h="36.0"/>
<celldesigner:font size="12"/>
<celldesigner:view state="usual"/>
<celldesigner:usualView>
<celldesigner:innerPosition x="5.846403795784681" y="5.75"/>
<celldesigner:boxSize width="53.0" height="36.0"/>
<celldesigner:singleLine width="2.0"/>
<celldesigner:paint color="ffccffcc" scheme="Color"/>
</celldesigner:usualView>
<celldesigner:briefView>
<celldesigner:innerPosition x="0.0" y="0.0"/>
<celldesigner:boxSize width="80.0" height="60.0"/>
<celldesigner:singleLine width="1.0"/>
<celldesigner:paint color="3fff0000" scheme="Color"/>
</celldesigner:briefView>
<celldesigner:info state="empty" angle="-1.5707963267948966"/>
</celldesigner:speciesAlias>
<celldesigner:speciesAlias id="sa364" species="s714" complexSpeciesAlias="csa61">
<celldesigner:activity>inactive</celldesigner:activity>
<celldesigner:bounds x="2269.0" y="3130.090909090909" w="30.0" h="30.0"/>
<celldesigner:font size="12"/>
<celldesigner:view state="usual"/>
<celldesigner:usualView>
<celldesigner:innerPosition x="47.0" y="9.090909090909008"/>
<celldesigner:boxSize width="30.0" height="30.0"/>
<celldesigner:singleLine width="1.0"/>
<celldesigner:paint color="ffccff66" scheme="Color"/>
</celldesigner:usualView>
<celldesigner:briefView>
<celldesigner:innerPosition x="0.0" y="0.0"/>
<celldesigner:boxSize width="0.0" height="0.0"/>
<celldesigner:singleLine width="1.0"/>
<celldesigner:paint color="3fff0000" scheme="Color"/>
</celldesigner:briefView>
<celldesigner:info state="empty" angle="-1.5707963267948966"/>
</celldesigner:speciesAlias>
<celldesigner:speciesAlias id="sa365" species="s719" complexSpeciesAlias="csa63">
<celldesigner:activity>inactive</celldesigner:activity>
<celldesigner:bounds x="2494.0" y="3307.090909090909" w="30.0" h="30.0"/>
<celldesigner:font size="12"/>
<celldesigner:view state="usual"/>
<celldesigner:usualView>
<celldesigner:innerPosition x="53.0" y="7.090909090909008"/>
<celldesigner:boxSize width="30.0" height="30.0"/>
<celldesigner:singleLine width="1.0"/>
<celldesigner:paint color="ffccff66" scheme="Color"/>
</celldesigner:usualView>
<celldesigner:briefView>
<celldesigner:innerPosition x="0.0" y="0.0"/>
<celldesigner:boxSize width="0.0" height="0.0"/>
<celldesigner:singleLine width="1.0"/>
<celldesigner:paint color="3fff0000" scheme="Color"/>
</celldesigner:briefView>
<celldesigner:info state="empty" angle="-1.5707963267948966"/>
</celldesigner:speciesAlias>
<celldesigner:speciesAlias id="sa366" species="s711" complexSpeciesAlias="csa71">
<celldesigner:activity>inactive</celldesigner:activity>
<celldesigner:bounds x="2370.0" y="3233.090909090909" w="30.0" h="30.0"/>
<celldesigner:font size="12"/>
<celldesigner:view state="usual"/>
<celldesigner:usualView>
<celldesigner:innerPosition x="58.84640379578468" y="10.840909090909008"/>
<celldesigner:boxSize width="30.0" height="30.0"/>
<celldesigner:singleLine width="1.0"/>
<celldesigner:paint color="ffccff66" scheme="Color"/>
</celldesigner:usualView>
<celldesigner:briefView>
<celldesigner:innerPosition x="0.0" y="0.0"/>
<celldesigner:boxSize width="0.0" height="0.0"/>
<celldesigner:singleLine width="1.0"/>
<celldesigner:paint color="3fff0000" scheme="Color"/>
</celldesigner:briefView>
<celldesigner:info state="empty" angle="-1.5707963267948966"/>
</celldesigner:speciesAlias>
<celldesigner:speciesAlias id="sa371" species="s709" complexSpeciesAlias="csa64">
<celldesigner:activity>active</celldesigner:activity>
<celldesigner:bounds x="2404.0" y="3406.090909090909" w="46.0" h="31.0"/>
<celldesigner:font size="12"/>
<celldesigner:view state="usual"/>
<celldesigner:usualView>
<celldesigner:innerPosition x="8.0" y="10.090909090909008"/>
<celldesigner:boxSize width="46.0" height="31.0"/>
<celldesigner:singleLine width="1.0"/>
<celldesigner:paint color="ffccffcc" scheme="Color"/>
</celldesigner:usualView>
<celldesigner:briefView>
<celldesigner:innerPosition x="0.0" y="0.0"/>
<celldesigner:boxSize width="80.0" height="60.0"/>
<celldesigner:singleLine width="1.0"/>
<celldesigner:paint color="3fff0000" scheme="Color"/>
</celldesigner:briefView>
<celldesigner:info state="empty" angle="-1.5707963267948966"/>
</celldesigner:speciesAlias>
<celldesigner:speciesAlias id="sa373" species="s1729" complexSpeciesAlias="csa62">
<celldesigner:activity>inactive</celldesigner:activity>
<celldesigner:bounds x="2219.0" y="3244.090909090909" w="30.0" h="30.0"/>
<celldesigner:font size="12"/>
<celldesigner:view state="usual"/>
<celldesigner:usualView>
<celldesigner:innerPosition x="59.0" y="12.090909090909008"/>
<celldesigner:boxSize width="30.0" height="30.0"/>
<celldesigner:singleLine width="1.0"/>
<celldesigner:paint color="ffccff66" scheme="Color"/>
</celldesigner:usualView>
<celldesigner:briefView>
<celldesigner:innerPosition x="0.0" y="0.0"/>
<celldesigner:boxSize width="80.0" height="60.0"/>
<celldesigner:singleLine width="1.0"/>
<celldesigner:paint color="3fff0000" scheme="Color"/>
</celldesigner:briefView>
<celldesigner:info state="empty" angle="-1.5707963267948966"/>
</celldesigner:speciesAlias>
<celldesigner:speciesAlias id="sa374" species="s721" complexSpeciesAlias="csa64">
<celldesigner:activity>inactive</celldesigner:activity>
<celldesigner:bounds x="2454.0" y="3407.090909090909" w="30.0" h="30.0"/>
<celldesigner:font size="12"/>
<celldesigner:view state="usual"/>
<celldesigner:usualView>
<celldesigner:innerPosition x="58.0" y="11.090909090909008"/>
<celldesigner:boxSize width="30.0" height="30.0"/>
<celldesigner:singleLine width="1.0"/>
<celldesigner:paint color="ffccff66" scheme="Color"/>
</celldesigner:usualView>
<celldesigner:briefView>
<celldesigner:innerPosition x="0.0" y="0.0"/>
<celldesigner:boxSize width="80.0" height="60.0"/>
<celldesigner:singleLine width="1.0"/>
<celldesigner:paint color="3fff0000" scheme="Color"/>
</celldesigner:briefView>
<celldesigner:info state="empty" angle="-1.5707963267948966"/>
</celldesigner:speciesAlias>
<celldesigner:speciesAlias id="sa382" species="s1377" complexSpeciesAlias="csa68">
<celldesigner:activity>inactive</celldesigner:activity>
<celldesigner:bounds x="3903.6670408932787" y="3010.575757575758" w="33.0" h="81.0"/>
<celldesigner:font size="12"/>
<celldesigner:view state="usual"/>
<celldesigner:usualView>
<celldesigner:innerPosition x="39.719322743085286" y="80.15909090909099"/>
<celldesigner:boxSize width="33.0" height="81.0"/>
<celldesigner:singleLine width="1.0"/>
<celldesigner:paint color="ffccffcc" scheme="Color"/>
</celldesigner:usualView>
<celldesigner:briefView>
<celldesigner:innerPosition x="0.0" y="0.0"/>
<celldesigner:boxSize width="0.0" height="0.0"/>
<celldesigner:singleLine width="1.0"/>
<celldesigner:paint color="3fff0000" scheme="Color"/>
</celldesigner:briefView>
<celldesigner:info state="empty" angle="-1.5707963267948966"/>
</celldesigner:speciesAlias>
<celldesigner:speciesAlias id="sa410" species="s1310" complexSpeciesAlias="csa72">
<celldesigner:activity>active</celldesigner:activity>
<celldesigner:bounds x="2287.4869295375483" y="3331.0" w="53.0" h="36.0"/>
<celldesigner:font size="12"/>
<celldesigner:view state="usual"/>
<celldesigner:usualView>
<celldesigner:innerPosition x="7.846403795784681" y="8.75"/>
<celldesigner:boxSize width="53.0" height="36.0"/>
<celldesigner:singleLine width="2.0"/>
<celldesigner:paint color="ffccffcc" scheme="Color"/>
</celldesigner:usualView>
<celldesigner:briefView>
<celldesigner:innerPosition x="0.0" y="0.0"/>
<celldesigner:boxSize width="80.0" height="60.0"/>
<celldesigner:singleLine width="1.0"/>
<celldesigner:paint color="3fff0000" scheme="Color"/>
</celldesigner:briefView>
<celldesigner:info state="empty" angle="-1.5707963267948966"/>
</celldesigner:speciesAlias>
<celldesigner:speciesAlias id="sa375" species="s725" complexSpeciesAlias="csa72">
<celldesigner:activity>inactive</celldesigner:activity>
<celldesigner:bounds x="2345.0" y="3335.090909090909" w="30.0" h="30.0"/>
<celldesigner:font size="12"/>
<celldesigner:view state="usual"/>
<celldesigner:usualView>
<celldesigner:innerPosition x="65.35947425823633" y="12.840909090909008"/>
<celldesigner:boxSize width="30.0" height="30.0"/>
<celldesigner:singleLine width="1.0"/>
<celldesigner:paint color="ffccff66" scheme="Color"/>
</celldesigner:usualView>
<celldesigner:briefView>
<celldesigner:innerPosition x="0.0" y="0.0"/>
<celldesigner:boxSize width="80.0" height="60.0"/>
<celldesigner:singleLine width="1.0"/>
<celldesigner:paint color="3fff0000" scheme="Color"/>
</celldesigner:briefView>
<celldesigner:info state="empty" angle="-1.5707963267948966"/>
</celldesigner:speciesAlias>
<celldesigner:speciesAlias id="sa413" species="s779" compartmentAlias="ca14">
<celldesigner:activity>inactive</celldesigner:activity>
<celldesigner:bounds x="1722.0" y="2524.0" w="128.0" h="55.0"/>
<celldesigner:font size="12"/>
<celldesigner:view state="usual"/>
<celldesigner:usualView>
<celldesigner:innerPosition x="1527.0" y="2048.0"/>
<celldesigner:boxSize width="128.0" height="55.0"/>
<celldesigner:singleLine width="1.0"/>
<celldesigner:paint color="ffcc99ff" scheme="Color"/>
</celldesigner:usualView>
<celldesigner:briefView>
<celldesigner:innerPosition x="0.0" y="0.0"/>
<celldesigner:boxSize width="80.0" height="60.0"/>
<celldesigner:singleLine width="1.0"/>
<celldesigner:paint color="3fff0000" scheme="Color"/>
</celldesigner:briefView>
<celldesigner:info state="empty" angle="-1.5707963267948966"/>
</celldesigner:speciesAlias>
<celldesigner:speciesAlias id="sa414" species="s780" compartmentAlias="ca14">
<celldesigner:activity>inactive</celldesigner:activity>
<celldesigner:bounds x="1872.0" y="2535.0" w="131.0" h="55.0"/>
<celldesigner:font size="12"/>
<celldesigner:view state="usual"/>
<celldesigner:usualView>
<celldesigner:innerPosition x="1677.0" y="2059.0"/>
<celldesigner:boxSize width="131.0" height="55.0"/>
<celldesigner:singleLine width="1.0"/>
<celldesigner:paint color="ffcc99ff" scheme="Color"/>
</celldesigner:usualView>
<celldesigner:briefView>
<celldesigner:innerPosition x="0.0" y="0.0"/>
<celldesigner:boxSize width="80.0" height="60.0"/>
<celldesigner:singleLine width="1.0"/>
<celldesigner:paint color="3fff0000" scheme="Color"/>
</celldesigner:briefView>
<celldesigner:info state="empty" angle="-1.5707963267948966"/>
</celldesigner:speciesAlias>
<celldesigner:speciesAlias id="sa415" species="s782" complexSpeciesAlias="csa73">
<celldesigner:activity>inactive</celldesigner:activity>
<celldesigner:bounds x="1906.1977181501939" y="2836.9782747886156" w="52.5" h="44.574468085103945"/>
<celldesigner:font size="12"/>
<celldesigner:view state="usual"/>
<celldesigner:usualView>
<celldesigner:innerPosition x="111.25" y="126.56160812194867"/>
<celldesigner:boxSize width="52.5" height="44.574468085103945"/>
<celldesigner:singleLine width="1.0"/>
<celldesigner:paint color="ffccffcc" scheme="Color"/>
</celldesigner:usualView>
<celldesigner:briefView>
<celldesigner:innerPosition x="0.0" y="0.0"/>
<celldesigner:boxSize width="0.0" height="0.0"/>
<celldesigner:singleLine width="1.0"/>
<celldesigner:paint color="3fff0000" scheme="Color"/>
</celldesigner:briefView>
<celldesigner:info state="empty" angle="-1.5707963267948966"/>
</celldesigner:speciesAlias>
<celldesigner:speciesAlias id="sa416" species="s783" complexSpeciesAlias="csa73">
<celldesigner:activity>inactive</celldesigner:activity>
<celldesigner:bounds x="1959.411747104025" y="2720.916666666667" w="45.0" h="156.0"/>
<celldesigner:font size="12"/>
<celldesigner:view state="usual"/>
<celldesigner:usualView>
<celldesigner:innerPosition x="164.46402895383108" y="10.5"/>
<celldesigner:boxSize width="45.0" height="156.0"/>
<celldesigner:singleLine width="2.0"/>
<celldesigner:paint color="ffccffcc" scheme="Color"/>
</celldesigner:usualView>
<celldesigner:briefView>
<celldesigner:innerPosition x="0.0" y="0.0"/>
<celldesigner:boxSize width="0.0" height="0.0"/>
<celldesigner:singleLine width="1.0"/>
<celldesigner:paint color="3fff0000" scheme="Color"/>
</celldesigner:briefView>
<celldesigner:info state="empty" angle="-1.5707963267948966"/>
</celldesigner:speciesAlias>
<celldesigner:speciesAlias id="sa417" species="s784" complexSpeciesAlias="csa73">
<celldesigner:activity>inactive</celldesigner:activity>
<celldesigner:bounds x="1856.6670408932787" y="2793.575757575758" w="47.0" h="81.0"/>
<celldesigner:font size="12"/>
<celldesigner:view state="usual"/>
<celldesigner:usualView>
<celldesigner:innerPosition x="61.71932274308483" y="83.15909090909099"/>
<celldesigner:boxSize width="47.0" height="81.0"/>
<celldesigner:singleLine width="1.0"/>
<celldesigner:paint color="ffccffcc" scheme="Color"/>
</celldesigner:usualView>
<celldesigner:briefView>
<celldesigner:innerPosition x="0.0" y="0.0"/>
<celldesigner:boxSize width="0.0" height="0.0"/>
<celldesigner:singleLine width="1.0"/>
<celldesigner:paint color="3fff0000" scheme="Color"/>
</celldesigner:briefView>
<celldesigner:info state="empty" angle="-1.5707963267948966"/>
</celldesigner:speciesAlias>
<celldesigner:speciesAlias id="sa418" species="s785" complexSpeciesAlias="csa73">
<celldesigner:activity>inactive</celldesigner:activity>
<celldesigner:bounds x="1905.6670408932787" y="2777.575757575758" w="50.0" h="56.0"/>
<celldesigner:font size="12"/>
<celldesigner:view state="usual"/>
<celldesigner:usualView>
<celldesigner:innerPosition x="110.71932274308483" y="67.15909090909099"/>
<celldesigner:boxSize width="50.0" height="56.0"/>
<celldesigner:singleLine width="1.0"/>
<celldesigner:paint color="ffccffcc" scheme="Color"/>
</celldesigner:usualView>
<celldesigner:briefView>
<celldesigner:innerPosition x="0.0" y="0.0"/>
<celldesigner:boxSize width="0.0" height="0.0"/>
<celldesigner:singleLine width="1.0"/>
<celldesigner:paint color="3fff0000" scheme="Color"/>
</celldesigner:briefView>
<celldesigner:info state="empty" angle="-1.5707963267948966"/>
</celldesigner:speciesAlias>
<celldesigner:speciesAlias id="sa425" species="s978" complexSpeciesAlias="csa75">
<celldesigner:activity>inactive</celldesigner:activity>
<celldesigner:bounds x="4361.693181818182" y="2946.575757575758" w="33.0" h="81.0"/>
<celldesigner:font size="12"/>
<celldesigner:view state="usual"/>
<celldesigner:usualView>
<celldesigner:innerPosition x="78.71932274308529" y="9.159090909090992"/>
<celldesigner:boxSize width="33.0" height="81.0"/>
<celldesigner:singleLine width="1.0"/>
<celldesigner:paint color="ffccffcc" scheme="Color"/>
</celldesigner:usualView>
<celldesigner:briefView>
<celldesigner:innerPosition x="0.0" y="0.0"/>
<celldesigner:boxSize width="0.0" height="0.0"/>
<celldesigner:singleLine width="1.0"/>
<celldesigner:paint color="3fff0000" scheme="Color"/>
</celldesigner:briefView>
<celldesigner:info state="empty" angle="-1.5707963267948966"/>
</celldesigner:speciesAlias>
<celldesigner:speciesAlias id="sa430" species="s1422" complexSpeciesAlias="csa77">
<celldesigner:activity>inactive</celldesigner:activity>
<celldesigner:bounds x="3581.0" y="5086.0" w="46.0" h="127.0"/>
<celldesigner:font size="12"/>
<celldesigner:view state="usual"/>
<celldesigner:usualView>
<celldesigner:innerPosition x="85.0" y="45.0"/>
<celldesigner:boxSize width="46.0" height="127.0"/>
<celldesigner:singleLine width="1.0"/>
<celldesigner:paint color="ffccffcc" scheme="Color"/>
</celldesigner:usualView>
<celldesigner:briefView>
<celldesigner:innerPosition x="0.0" y="0.0"/>
<celldesigner:boxSize width="80.0" height="60.0"/>
<celldesigner:singleLine width="1.0"/>
<celldesigner:paint color="3fff0000" scheme="Color"/>
</celldesigner:briefView>
<celldesigner:info state="empty" angle="-1.5707963267948966"/>
</celldesigner:speciesAlias>
<celldesigner:speciesAlias id="sa431" species="s1423" complexSpeciesAlias="csa77">
<celldesigner:activity>inactive</celldesigner:activity>
<celldesigner:bounds x="3540.363636363636" y="5054.272727272727" w="64.28571428571432" h="31.0"/>
<celldesigner:font size="12"/>
<celldesigner:view state="usual"/>
<celldesigner:usualView>
<celldesigner:innerPosition x="44.36363636363603" y="13.272727272727025"/>
<celldesigner:boxSize width="64.28571428571432" height="31.0"/>
<celldesigner:singleLine width="1.0"/>
<celldesigner:paint color="ffccffcc" scheme="Color"/>
</celldesigner:usualView>
<celldesigner:briefView>
<celldesigner:innerPosition x="0.0" y="0.0"/>
<celldesigner:boxSize width="0.0" height="0.0"/>
<celldesigner:singleLine width="1.0"/>
<celldesigner:paint color="3fff0000" scheme="Color"/>
</celldesigner:briefView>
<celldesigner:info state="empty" angle="-1.5707963267948966"/>
</celldesigner:speciesAlias>
<celldesigner:speciesAlias id="sa432" species="s1424" complexSpeciesAlias="csa77">
<celldesigner:activity>inactive</celldesigner:activity>
<celldesigner:bounds x="3509.363636363636" y="5056.272727272727" w="30.0" h="30.0"/>
<celldesigner:font size="12"/>
<celldesigner:view state="usual"/>
<celldesigner:usualView>
<celldesigner:innerPosition x="13.363636363636033" y="15.272727272727025"/>
<celldesigner:boxSize width="30.0" height="30.0"/>
<celldesigner:singleLine width="1.0"/>
<celldesigner:paint color="ffccff66" scheme="Color"/>
</celldesigner:usualView>
<celldesigner:briefView>
<celldesigner:innerPosition x="0.0" y="0.0"/>
<celldesigner:boxSize width="0.0" height="0.0"/>
<celldesigner:singleLine width="1.0"/>
<celldesigner:paint color="3fff0000" scheme="Color"/>
</celldesigner:briefView>
<celldesigner:info state="empty" angle="-1.5707963267948966"/>
</celldesigner:speciesAlias>
<celldesigner:speciesAlias id="sa433" species="s1153" compartmentAlias="ca14">
<celldesigner:activity>active</celldesigner:activity>
<celldesigner:bounds x="6405.0" y="4990.0" w="76.0" h="61.0"/>
<celldesigner:font size="14"/>
<celldesigner:view state="usual"/>
<celldesigner:usualView>
<celldesigner:innerPosition x="6210.0" y="4514.0"/>
<celldesigner:boxSize width="76.0" height="61.0"/>
<celldesigner:singleLine width="3.0"/>
<celldesigner:paint color="ffccffcc" scheme="Color"/>
</celldesigner:usualView>
<celldesigner:briefView>
<celldesigner:innerPosition x="0.0" y="0.0"/>
<celldesigner:boxSize width="80.0" height="60.0"/>
<celldesigner:singleLine width="1.0"/>
<celldesigner:paint color="3fff0000" scheme="Color"/>
</celldesigner:briefView>
<celldesigner:info state="empty" angle="-1.5707963267948966"/>
</celldesigner:speciesAlias>
<celldesigner:speciesAlias id="sa436" species="s1425" complexSpeciesAlias="csa77">
<celldesigner:activity>inactive</celldesigner:activity>
<celldesigner:bounds x="3512.0" y="5098.0" w="68.0" h="32.0"/>
<celldesigner:font size="12"/>
<celldesigner:view state="usual"/>
<celldesigner:usualView>
<celldesigner:innerPosition x="16.0" y="57.0"/>
<celldesigner:boxSize width="68.0" height="32.0"/>
<celldesigner:singleLine width="1.0"/>
<celldesigner:paint color="ffccffcc" scheme="Color"/>
</celldesigner:usualView>
<celldesigner:briefView>
<celldesigner:innerPosition x="0.0" y="0.0"/>
<celldesigner:boxSize width="80.0" height="60.0"/>
<celldesigner:singleLine width="1.0"/>
<celldesigner:paint color="3fff0000" scheme="Color"/>
</celldesigner:briefView>
<celldesigner:info state="empty" angle="-1.5707963267948966"/>
</celldesigner:speciesAlias>
<celldesigner:speciesAlias id="sa437" species="s799" compartmentAlias="ca14">
<celldesigner:activity>inactive</celldesigner:activity>
<celldesigner:bounds x="5306.0" y="4626.0" w="80.0" h="40.0"/>
<celldesigner:font size="12"/>
<celldesigner:view state="usual"/>
<celldesigner:usualView>
<celldesigner:innerPosition x="5111.0" y="4150.0"/>
<celldesigner:boxSize width="80.0" height="40.0"/>
<celldesigner:singleLine width="1.0"/>
<celldesigner:paint color="ffccffcc" scheme="Color"/>
</celldesigner:usualView>
<celldesigner:briefView>
<celldesigner:innerPosition x="0.0" y="0.0"/>
<celldesigner:boxSize width="80.0" height="60.0"/>
<celldesigner:singleLine width="1.0"/>
<celldesigner:paint color="3fff0000" scheme="Color"/>
</celldesigner:briefView>
<celldesigner:info state="empty" angle="-1.5707963267948966"/>
</celldesigner:speciesAlias>
<celldesigner:speciesAlias id="sa438" species="s827" compartmentAlias="ca14">
<celldesigner:activity>inactive</celldesigner:activity>
<celldesigner:bounds x="6404.090909090909" y="4708.454545454546" w="76.0" h="61.0"/>
<celldesigner:font size="14"/>
<celldesigner:view state="usual"/>
<celldesigner:usualView>
<celldesigner:innerPosition x="6209.090909090909" y="4232.454545454546"/>
<celldesigner:boxSize width="76.0" height="61.0"/>
<celldesigner:singleLine width="1.0"/>
<celldesigner:paint color="ffccffcc" scheme="Color"/>
</celldesigner:usualView>
<celldesigner:briefView>
<celldesigner:innerPosition x="0.0" y="0.0"/>
<celldesigner:boxSize width="80.0" height="60.0"/>
<celldesigner:singleLine width="1.0"/>
<celldesigner:paint color="3fff0000" scheme="Color"/>
</celldesigner:briefView>
<celldesigner:info state="empty" angle="-1.5707963267948966"/>
</celldesigner:speciesAlias>
<celldesigner:speciesAlias id="sa439" species="s800" compartmentAlias="ca14">
<celldesigner:activity>active</celldesigner:activity>
<celldesigner:bounds x="7215.0" y="4802.0" w="120.0" h="64.0"/>
<celldesigner:font size="12"/>
<celldesigner:view state="usual"/>
<celldesigner:usualView>
<celldesigner:innerPosition x="7020.0" y="4326.0"/>
<celldesigner:boxSize width="120.0" height="64.0"/>
<celldesigner:singleLine width="1.0"/>
<celldesigner:paint color="ffccffcc" scheme="Color"/>
</celldesigner:usualView>
<celldesigner:briefView>
<celldesigner:innerPosition x="0.0" y="0.0"/>
<celldesigner:boxSize width="80.0" height="60.0"/>
<celldesigner:singleLine width="1.0"/>
<celldesigner:paint color="3fff0000" scheme="Color"/>
</celldesigner:briefView>
<celldesigner:info state="empty" angle="-1.5707963267948966"/>
</celldesigner:speciesAlias>
<celldesigner:speciesAlias id="sa440" species="s1426" complexSpeciesAlias="csa77">
<celldesigner:activity>inactive</celldesigner:activity>
<celldesigner:bounds x="3509.0" y="5135.0" w="69.0" h="33.0"/>
<celldesigner:font size="12"/>
<celldesigner:view state="usual"/>
<celldesigner:usualView>
<celldesigner:innerPosition x="13.0" y="94.0"/>
<celldesigner:boxSize width="69.0" height="33.0"/>
<celldesigner:singleLine width="1.0"/>
<celldesigner:paint color="ffccffcc" scheme="Color"/>
</celldesigner:usualView>
<celldesigner:briefView>
<celldesigner:innerPosition x="0.0" y="0.0"/>
<celldesigner:boxSize width="80.0" height="60.0"/>
<celldesigner:singleLine width="1.0"/>
<celldesigner:paint color="3fff0000" scheme="Color"/>
</celldesigner:briefView>
<celldesigner:info state="empty" angle="-1.5707963267948966"/>
</celldesigner:speciesAlias>
<celldesigner:speciesAlias id="sa442" species="s1429" complexSpeciesAlias="csa91">
<celldesigner:activity>inactive</celldesigner:activity>
<celldesigner:bounds x="3588.090909090909" y="6028.0" w="46.0" h="127.0"/>
<celldesigner:font size="12"/>
<celldesigner:view state="usual"/>
<celldesigner:usualView>
<celldesigner:innerPosition x="87.06818181818198" y="48.0"/>
<celldesigner:boxSize width="46.0" height="127.0"/>
<celldesigner:singleLine width="1.0"/>
<celldesigner:paint color="ffccffcc" scheme="Color"/>
</celldesigner:usualView>
<celldesigner:briefView>
<celldesigner:innerPosition x="0.0" y="0.0"/>
<celldesigner:boxSize width="80.0" height="60.0"/>
<celldesigner:singleLine width="1.0"/>
<celldesigner:paint color="3fff0000" scheme="Color"/>
</celldesigner:briefView>
<celldesigner:info state="empty" angle="-1.5707963267948966"/>
</celldesigner:speciesAlias>
<celldesigner:speciesAlias id="sa443" species="s1451" complexSpeciesAlias="csa78">
<celldesigner:activity>active</celldesigner:activity>
<celldesigner:bounds x="3542.454545454545" y="5583.272727272727" w="64.28571428571432" h="31.0"/>
<celldesigner:font size="12"/>
<celldesigner:view state="usual"/>
<celldesigner:usualView>
<celldesigner:innerPosition x="44.36363636363603" y="13.272727272727025"/>
<celldesigner:boxSize width="64.28571428571432" height="31.0"/>
<celldesigner:singleLine width="1.0"/>
<celldesigner:paint color="ffccffcc" scheme="Color"/>
</celldesigner:usualView>
<celldesigner:briefView>
<celldesigner:innerPosition x="0.0" y="0.0"/>
<celldesigner:boxSize width="0.0" height="0.0"/>
<celldesigner:singleLine width="1.0"/>
<celldesigner:paint color="3fff0000" scheme="Color"/>
</celldesigner:briefView>
<celldesigner:info state="empty" angle="-1.5707963267948966"/>
</celldesigner:speciesAlias>
<celldesigner:speciesAlias id="sa445" species="s1452" complexSpeciesAlias="csa78">
<celldesigner:activity>inactive</celldesigner:activity>
<celldesigner:bounds x="3514.090909090909" y="5628.0" w="68.0" h="32.0"/>
<celldesigner:font size="12"/>
<celldesigner:view state="usual"/>
<celldesigner:usualView>
<celldesigner:innerPosition x="16.0" y="58.0"/>
<celldesigner:boxSize width="68.0" height="32.0"/>
<celldesigner:singleLine width="1.0"/>
<celldesigner:paint color="ffccffcc" scheme="Color"/>
</celldesigner:usualView>
<celldesigner:briefView>
<celldesigner:innerPosition x="0.0" y="0.0"/>
<celldesigner:boxSize width="80.0" height="60.0"/>
<celldesigner:singleLine width="1.0"/>
<celldesigner:paint color="3fff0000" scheme="Color"/>
</celldesigner:briefView>
<celldesigner:info state="empty" angle="-1.5707963267948966"/>
</celldesigner:speciesAlias>
<celldesigner:speciesAlias id="sa446" species="s1453" complexSpeciesAlias="csa78">
<celldesigner:activity>inactive</celldesigner:activity>
<celldesigner:bounds x="3511.090909090909" y="5666.0" w="69.0" h="31.0"/>
<celldesigner:font size="12"/>
<celldesigner:view state="usual"/>
<celldesigner:usualView>
<celldesigner:innerPosition x="13.0" y="96.0"/>
<celldesigner:boxSize width="69.0" height="31.0"/>
<celldesigner:singleLine width="1.0"/>
<celldesigner:paint color="ffccffcc" scheme="Color"/>
</celldesigner:usualView>
<celldesigner:briefView>
<celldesigner:innerPosition x="0.0" y="0.0"/>
<celldesigner:boxSize width="80.0" height="60.0"/>
<celldesigner:singleLine width="1.0"/>
<celldesigner:paint color="3fff0000" scheme="Color"/>
</celldesigner:briefView>
<celldesigner:info state="empty" angle="-1.5707963267948966"/>
</celldesigner:speciesAlias>
<celldesigner:speciesAlias id="sa448" species="s1454" complexSpeciesAlias="csa78">
<celldesigner:activity>inactive</celldesigner:activity>
<celldesigner:bounds x="3511.090909090909" y="5584.5" w="30.0" h="30.0"/>
<celldesigner:font size="12"/>
<celldesigner:view state="usual"/>
<celldesigner:usualView>
<celldesigner:innerPosition x="13.0" y="14.5"/>
<celldesigner:boxSize width="30.0" height="30.0"/>
<celldesigner:singleLine width="1.0"/>
<celldesigner:paint color="ffccff66" scheme="Color"/>
</celldesigner:usualView>
<celldesigner:briefView>
<celldesigner:innerPosition x="0.0" y="0.0"/>
<celldesigner:boxSize width="0.0" height="0.0"/>
<celldesigner:singleLine width="1.0"/>
<celldesigner:paint color="3fff0000" scheme="Color"/>
</celldesigner:briefView>
<celldesigner:info state="empty" angle="-1.5707963267948966"/>
</celldesigner:speciesAlias>
<celldesigner:speciesAlias id="sa449" species="s811" complexSpeciesAlias="csa79">
<celldesigner:activity>inactive</celldesigner:activity>
<celldesigner:bounds x="4127.090909090909" y="4699.954545454546" w="46.0" h="127.0"/>
<celldesigner:font size="12"/>
<celldesigner:view state="usual"/>
<celldesigner:usualView>
<celldesigner:innerPosition x="79.0" y="8.0"/>
<celldesigner:boxSize width="46.0" height="127.0"/>
<celldesigner:singleLine width="1.0"/>
<celldesigner:paint color="ffccffcc" scheme="Color"/>
</celldesigner:usualView>
<celldesigner:briefView>
<celldesigner:innerPosition x="0.0" y="0.0"/>
<celldesigner:boxSize width="80.0" height="60.0"/>
<celldesigner:singleLine width="1.0"/>
<celldesigner:paint color="3fff0000" scheme="Color"/>
</celldesigner:briefView>
<celldesigner:info state="empty" angle="-1.5707963267948966"/>
</celldesigner:speciesAlias>
<celldesigner:speciesAlias id="sa452" species="s813" complexSpeciesAlias="csa79">
<celldesigner:activity>inactive</celldesigner:activity>
<celldesigner:bounds x="4055.090909090909" y="4710.954545454546" w="68.0" h="32.0"/>
<celldesigner:font size="12"/>
<celldesigner:view state="usual"/>
<celldesigner:usualView>
<celldesigner:innerPosition x="7.0" y="19.0"/>
<celldesigner:boxSize width="68.0" height="32.0"/>
<celldesigner:singleLine width="1.0"/>
<celldesigner:paint color="ffccffcc" scheme="Color"/>
</celldesigner:usualView>
<celldesigner:briefView>
<celldesigner:innerPosition x="0.0" y="0.0"/>
<celldesigner:boxSize width="80.0" height="60.0"/>
<celldesigner:singleLine width="1.0"/>
<celldesigner:paint color="3fff0000" scheme="Color"/>
</celldesigner:briefView>
<celldesigner:info state="empty" angle="-1.5707963267948966"/>
</celldesigner:speciesAlias>
<celldesigner:speciesAlias id="sa453" species="s814" complexSpeciesAlias="csa79">
<celldesigner:activity>inactive</celldesigner:activity>
<celldesigner:bounds x="4054.090909090909" y="4744.954545454546" w="69.0" h="34.0"/>
<celldesigner:font size="12"/>
<celldesigner:view state="usual"/>
<celldesigner:usualView>
<celldesigner:innerPosition x="6.0" y="53.0"/>
<celldesigner:boxSize width="69.0" height="34.0"/>
<celldesigner:singleLine width="1.0"/>
<celldesigner:paint color="ffccffcc" scheme="Color"/>
</celldesigner:usualView>
<celldesigner:briefView>
<celldesigner:innerPosition x="0.0" y="0.0"/>
<celldesigner:boxSize width="80.0" height="60.0"/>
<celldesigner:singleLine width="1.0"/>
<celldesigner:paint color="3fff0000" scheme="Color"/>
</celldesigner:briefView>
<celldesigner:info state="empty" angle="-1.5707963267948966"/>
</celldesigner:speciesAlias>
<celldesigner:speciesAlias id="sa456" species="s1443" complexSpeciesAlias="csa89">
<celldesigner:activity>inactive</celldesigner:activity>
<celldesigner:bounds x="3547.068181818181" y="6191.818181818182" w="66.0" h="38.0"/>
<celldesigner:font size="12"/>
<celldesigner:view state="usual"/>
<celldesigner:usualView>
<celldesigner:innerPosition x="41.022727272727025" y="8.818181818181984"/>
<celldesigner:boxSize width="66.0" height="38.0"/>
<celldesigner:singleLine width="1.0"/>
<celldesigner:paint color="ffccffcc" scheme="Color"/>
</celldesigner:usualView>
<celldesigner:briefView>
<celldesigner:innerPosition x="0.0" y="0.0"/>
<celldesigner:boxSize width="80.0" height="60.0"/>
<celldesigner:singleLine width="1.0"/>
<celldesigner:paint color="3fff0000" scheme="Color"/>
</celldesigner:briefView>
<celldesigner:info state="empty" angle="-1.5707963267948966"/>
</celldesigner:speciesAlias>
<celldesigner:speciesAlias id="sa457" species="s1427" complexSpeciesAlias="csa77">
<celldesigner:activity>inactive</celldesigner:activity>
<celldesigner:bounds x="3509.068181818181" y="5172.272727272727" w="66.0" h="38.0"/>
<celldesigner:font size="12"/>
<celldesigner:view state="usual"/>
<celldesigner:usualView>
<celldesigner:innerPosition x="13.068181818181074" y="131.27272727272702"/>
<celldesigner:boxSize width="66.0" height="38.0"/>
<celldesigner:singleLine width="1.0"/>
<celldesigner:paint color="ffccffcc" scheme="Color"/>
</celldesigner:usualView>
<celldesigner:briefView>
<celldesigner:innerPosition x="0.0" y="0.0"/>
<celldesigner:boxSize width="80.0" height="60.0"/>
<celldesigner:singleLine width="1.0"/>
<celldesigner:paint color="3fff0000" scheme="Color"/>
</celldesigner:briefView>
<celldesigner:info state="empty" angle="-1.5707963267948966"/>
</celldesigner:speciesAlias>
<celldesigner:speciesAlias id="sa458" species="s1455" complexSpeciesAlias="csa78">
<celldesigner:activity>inactive</celldesigner:activity>
<celldesigner:bounds x="3512.704545454545" y="5700.227272727272" w="66.0" h="38.0"/>
<celldesigner:font size="12"/>
<celldesigner:view state="usual"/>
<celldesigner:usualView>
<celldesigner:innerPosition x="14.613636363636033" y="130.22727272727207"/>
<celldesigner:boxSize width="66.0" height="38.0"/>
<celldesigner:singleLine width="1.0"/>
<celldesigner:paint color="ffccffcc" scheme="Color"/>
</celldesigner:usualView>
<celldesigner:briefView>
<celldesigner:innerPosition x="0.0" y="0.0"/>
<celldesigner:boxSize width="80.0" height="60.0"/>
<celldesigner:singleLine width="1.0"/>
<celldesigner:paint color="3fff0000" scheme="Color"/>
</celldesigner:briefView>
<celldesigner:info state="empty" angle="-1.5707963267948966"/>
</celldesigner:speciesAlias>
<celldesigner:speciesAlias id="sa462" species="s264" compartmentAlias="ca14">
<celldesigner:activity>active</celldesigner:activity>
<celldesigner:bounds x="5333.997068741919" y="6294.045454545454" w="77.0" h="35.0"/>
<celldesigner:font size="12"/>
<celldesigner:view state="usual"/>
<celldesigner:usualView>
<celldesigner:innerPosition x="5138.997068741919" y="5818.045454545454"/>
<celldesigner:boxSize width="77.0" height="35.0"/>
<celldesigner:singleLine width="1.0"/>
<celldesigner:paint color="ffcccccc" scheme="Color"/>
</celldesigner:usualView>
<celldesigner:briefView>
<celldesigner:innerPosition x="0.0" y="0.0"/>
<celldesigner:boxSize width="80.0" height="60.0"/>
<celldesigner:singleLine width="1.0"/>
<celldesigner:paint color="3fff0000" scheme="Color"/>
</celldesigner:briefView>
<celldesigner:info state="empty" angle="-1.5707963267948966"/>
</celldesigner:speciesAlias>
<celldesigner:speciesAlias id="sa463" species="s318" compartmentAlias="ca14">
<celldesigner:activity>inactive</celldesigner:activity>
<celldesigner:bounds x="5331.997068741919" y="6218.045454545454" w="77.0" h="35.0"/>
<celldesigner:font size="12"/>
<celldesigner:view state="usual"/>
<celldesigner:usualView>
<celldesigner:innerPosition x="5136.997068741919" y="5742.045454545454"/>
<celldesigner:boxSize width="77.0" height="35.0"/>
<celldesigner:singleLine width="1.0"/>
<celldesigner:paint color="ffccffcc" scheme="Color"/>
</celldesigner:usualView>
<celldesigner:briefView>
<celldesigner:innerPosition x="0.0" y="0.0"/>
<celldesigner:boxSize width="80.0" height="60.0"/>
<celldesigner:singleLine width="1.0"/>
<celldesigner:paint color="3fff0000" scheme="Color"/>
</celldesigner:briefView>
<celldesigner:info state="empty" angle="-1.5707963267948966"/>
</celldesigner:speciesAlias>
<celldesigner:speciesAlias id="sa464" species="s29" complexSpeciesAlias="csa80">
<celldesigner:activity>inactive</celldesigner:activity>
<celldesigner:bounds x="5133.150700026836" y="6234.838601753576" w="76.0" h="35.0"/>
<celldesigner:font size="12"/>
<celldesigner:view state="usual"/>
<celldesigner:usualView>
<celldesigner:innerPosition x="91.73044692737494" y="4.293147208121809"/>
<celldesigner:boxSize width="76.0" height="35.0"/>
<celldesigner:singleLine width="1.0"/>
<celldesigner:paint color="ffcccccc" scheme="Color"/>
</celldesigner:usualView>
<celldesigner:briefView>
<celldesigner:innerPosition x="0.0" y="0.0"/>
<celldesigner:boxSize width="0.0" height="0.0"/>
<celldesigner:singleLine width="1.0"/>
<celldesigner:paint color="3fff0000" scheme="Color"/>
</celldesigner:briefView>
<celldesigner:info state="empty" angle="-1.5707963267948966"/>
</celldesigner:speciesAlias>
<celldesigner:speciesAlias id="sa465" species="s2101" complexSpeciesAlias="csa80">
<celldesigner:activity>inactive</celldesigner:activity>
<celldesigner:bounds x="5051.497068741919" y="6235.795454545454" w="79.0" h="35.0"/>
<celldesigner:font size="12"/>
<celldesigner:view state="usual"/>
<celldesigner:usualView>
<celldesigner:innerPosition x="10.076815642458314" y="5.25"/>
<celldesigner:boxSize width="79.0" height="35.0"/>
<celldesigner:singleLine width="1.0"/>
<celldesigner:paint color="ffccffcc" scheme="Color"/>
</celldesigner:usualView>
<celldesigner:briefView>
<celldesigner:innerPosition x="0.0" y="0.0"/>
<celldesigner:boxSize width="0.0" height="0.0"/>
<celldesigner:singleLine width="1.0"/>
<celldesigner:paint color="3fff0000" scheme="Color"/>
</celldesigner:briefView>
<celldesigner:info state="empty" angle="-1.5707963267948966"/>
</celldesigner:speciesAlias>
<celldesigner:speciesAlias id="sa466" species="s877" compartmentAlias="ca9">
<celldesigner:activity>active</celldesigner:activity>
<celldesigner:bounds x="5322.999999999999" y="7062.727272727273" w="115.0" h="43.0"/>
<celldesigner:font size="14"/>
<celldesigner:view state="usual"/>
<celldesigner:usualView>
<celldesigner:innerPosition x="3233.999999999999" y="175.72727272727298"/>
<celldesigner:boxSize width="115.0" height="43.0"/>
<celldesigner:singleLine width="1.0"/>
<celldesigner:paint color="ff99ffcc" scheme="Color"/>
</celldesigner:usualView>
<celldesigner:briefView>
<celldesigner:innerPosition x="0.0" y="0.0"/>
<celldesigner:boxSize width="80.0" height="60.0"/>
<celldesigner:singleLine width="1.0"/>
<celldesigner:paint color="3fff0000" scheme="Color"/>
</celldesigner:briefView>
<celldesigner:info state="empty" angle="-1.5707963267948966"/>
</celldesigner:speciesAlias>
<celldesigner:speciesAlias id="sa467" species="s1658" compartmentAlias="ca14">
<celldesigner:activity>inactive</celldesigner:activity>
<celldesigner:bounds x="666.2493763675793" y="6068.431818181818" w="73.0" h="39.0"/>
<celldesigner:font size="12"/>
<celldesigner:view state="usual"/>
<celldesigner:usualView>
<celldesigner:innerPosition x="471.2493763675793" y="5592.431818181818"/>
<celldesigner:boxSize width="73.0" height="39.0"/>
<celldesigner:singleLine width="1.0"/>
<celldesigner:paint color="ffcccccc" scheme="Color"/>
</celldesigner:usualView>
<celldesigner:briefView>
<celldesigner:innerPosition x="0.0" y="0.0"/>
<celldesigner:boxSize width="80.0" height="60.0"/>
<celldesigner:singleLine width="1.0"/>
<celldesigner:paint color="3fff0000" scheme="Color"/>
</celldesigner:briefView>
<celldesigner:info state="empty" angle="-1.5707963267948966"/>
</celldesigner:speciesAlias>
<celldesigner:speciesAlias id="sa469" species="s1257" compartmentAlias="ca14">
<celldesigner:activity>inactive</celldesigner:activity>
<celldesigner:bounds x="908.7493763675793" y="6389.931818181818" w="25.0" h="25.0"/>
<celldesigner:font size="12"/>
<celldesigner:view state="usual"/>
<celldesigner:usualView>
<celldesigner:innerPosition x="713.7493763675793" y="5913.931818181818"/>
<celldesigner:boxSize width="25.0" height="25.0"/>
<celldesigner:singleLine width="1.0"/>
<celldesigner:paint color="ffccff66" scheme="Color"/>
</celldesigner:usualView>
<celldesigner:briefView>
<celldesigner:innerPosition x="0.0" y="0.0"/>
<celldesigner:boxSize width="80.0" height="60.0"/>
<celldesigner:singleLine width="1.0"/>
<celldesigner:paint color="3fff0000" scheme="Color"/>
</celldesigner:briefView>
<celldesigner:info state="empty" angle="-1.5707963267948966"/>
</celldesigner:speciesAlias>
<celldesigner:speciesAlias id="sa470" species="s297" compartmentAlias="ca14">
<celldesigner:activity>inactive</celldesigner:activity>
<celldesigner:bounds x="761.2493763675793" y="6341.431818181818" w="55.0" h="26.0"/>
<celldesigner:font size="12"/>
<celldesigner:view state="usual"/>
<celldesigner:usualView>
<celldesigner:innerPosition x="566.2493763675793" y="5865.431818181818"/>
<celldesigner:boxSize width="55.0" height="26.0"/>
<celldesigner:singleLine width="1.0"/>
<celldesigner:paint color="ffccffcc" scheme="Color"/>
</celldesigner:usualView>
<celldesigner:briefView>
<celldesigner:innerPosition x="0.0" y="0.0"/>
<celldesigner:boxSize width="80.0" height="60.0"/>
<celldesigner:singleLine width="1.0"/>
<celldesigner:paint color="3fff0000" scheme="Color"/>
</celldesigner:briefView>
<celldesigner:info state="empty" angle="-1.5707963267948966"/>
</celldesigner:speciesAlias>
<celldesigner:speciesAlias id="sa471" species="s293" compartmentAlias="ca14">
<celldesigner:activity>active</celldesigner:activity>
<celldesigner:bounds x="936.2493763675793" y="6341.431818181818" w="55.0" h="26.0"/>
<celldesigner:font size="12"/>
<celldesigner:view state="usual"/>
<celldesigner:usualView>
<celldesigner:innerPosition x="741.2493763675793" y="5865.431818181818"/>
<celldesigner:boxSize width="55.0" height="26.0"/>
<celldesigner:singleLine width="1.0"/>
<celldesigner:paint color="ffccffcc" scheme="Color"/>
</celldesigner:usualView>
<celldesigner:briefView>
<celldesigner:innerPosition x="0.0" y="0.0"/>
<celldesigner:boxSize width="80.0" height="60.0"/>
<celldesigner:singleLine width="1.0"/>
<celldesigner:paint color="3fff0000" scheme="Color"/>
</celldesigner:briefView>
<celldesigner:info state="empty" angle="-1.5707963267948966"/>
</celldesigner:speciesAlias>
<celldesigner:speciesAlias id="sa472" species="s294" compartmentAlias="ca14">
<celldesigner:activity>inactive</celldesigner:activity>
<celldesigner:bounds x="929.272727272727" y="5863.181818181818" w="100.0" h="44.0"/>
<celldesigner:font size="12"/>
<celldesigner:view state="usual"/>
<celldesigner:usualView>
<celldesigner:innerPosition x="734.272727272727" y="5387.181818181818"/>
<celldesigner:boxSize width="100.0" height="44.0"/>
<celldesigner:singleLine width="1.0"/>
<celldesigner:paint color="ffcccccc" scheme="Color"/>
</celldesigner:usualView>
<celldesigner:briefView>
<celldesigner:innerPosition x="0.0" y="0.0"/>
<celldesigner:boxSize width="80.0" height="60.0"/>
<celldesigner:singleLine width="1.0"/>
<celldesigner:paint color="3fff0000" scheme="Color"/>
</celldesigner:briefView>
<celldesigner:info state="empty" angle="-1.5707963267948966"/>
</celldesigner:speciesAlias>
<celldesigner:speciesAlias id="sa474" species="s825" complexSpeciesAlias="csa81">
<celldesigner:activity>inactive</celldesigner:activity>
<celldesigner:bounds x="745.272727272727" y="5937.181818181818" w="30.0" h="30.0"/>
<celldesigner:font size="12"/>
<celldesigner:view state="usual"/>
<celldesigner:usualView>
<celldesigner:innerPosition x="11.272727272727025" y="7.1818181818180165"/>
<celldesigner:boxSize width="30.0" height="30.0"/>
<celldesigner:singleLine width="1.0"/>
<celldesigner:paint color="ff9999ff" scheme="Color"/>
</celldesigner:usualView>
<celldesigner:briefView>
<celldesigner:innerPosition x="0.0" y="0.0"/>
<celldesigner:boxSize width="80.0" height="60.0"/>
<celldesigner:singleLine width="1.0"/>
<celldesigner:paint color="3fff0000" scheme="Color"/>
</celldesigner:briefView>
<celldesigner:info state="empty" angle="-1.5707963267948966"/>
</celldesigner:speciesAlias>
<celldesigner:speciesAlias id="sa475" species="s825" complexSpeciesAlias="csa81">
<celldesigner:activity>inactive</celldesigner:activity>
<celldesigner:bounds x="788.272727272727" y="5938.181818181818" w="30.0" h="30.0"/>
<celldesigner:font size="12"/>
<celldesigner:view state="usual"/>
<celldesigner:usualView>
<celldesigner:innerPosition x="54.272727272727025" y="8.181818181818016"/>
<celldesigner:boxSize width="30.0" height="30.0"/>
<celldesigner:singleLine width="1.0"/>
<celldesigner:paint color="ff9999ff" scheme="Color"/>
</celldesigner:usualView>
<celldesigner:briefView>
<celldesigner:innerPosition x="0.0" y="0.0"/>
<celldesigner:boxSize width="80.0" height="60.0"/>
<celldesigner:singleLine width="1.0"/>
<celldesigner:paint color="3fff0000" scheme="Color"/>
</celldesigner:briefView>
<celldesigner:info state="empty" angle="-1.5707963267948966"/>
</celldesigner:speciesAlias>
<celldesigner:speciesAlias id="sa476" species="s878" compartmentAlias="ca9">
<celldesigner:activity>active</celldesigner:activity>
<celldesigner:bounds x="2149.272727272728" y="7403.363636363636" w="93.0" h="56.0"/>
<celldesigner:font size="14"/>
<celldesigner:view state="usual"/>
<celldesigner:usualView>
<celldesigner:innerPosition x="60.272727272727934" y="516.363636363636"/>
<celldesigner:boxSize width="93.0" height="56.0"/>
<celldesigner:singleLine width="1.0"/>
<celldesigner:paint color="ff99ffcc" scheme="Color"/>
</celldesigner:usualView>
<celldesigner:briefView>
<celldesigner:innerPosition x="0.0" y="0.0"/>
<celldesigner:boxSize width="80.0" height="60.0"/>
<celldesigner:singleLine width="1.0"/>
<celldesigner:paint color="3fff0000" scheme="Color"/>
</celldesigner:briefView>
<celldesigner:info state="empty" angle="-1.5707963267948966"/>
</celldesigner:speciesAlias>
<celldesigner:speciesAlias id="sa478" species="s1151" complexSpeciesAlias="csa84">
<celldesigner:activity>active</celldesigner:activity>
<celldesigner:bounds x="6746.90909090909" y="4594.090909090909" w="80.0" h="25.0"/>
<celldesigner:font size="12"/>
<celldesigner:view state="usual"/>
<celldesigner:usualView>
<celldesigner:innerPosition x="58.18181818181802" y="19.318181818181984"/>
<celldesigner:boxSize width="80.0" height="25.0"/>
<celldesigner:singleLine width="1.0"/>
<celldesigner:paint color="ffccffcc" scheme="Color"/>
</celldesigner:usualView>
<celldesigner:briefView>
<celldesigner:innerPosition x="0.0" y="0.0"/>
<celldesigner:boxSize width="80.0" height="60.0"/>
<celldesigner:singleLine width="1.0"/>
<celldesigner:paint color="3fff0000" scheme="Color"/>
</celldesigner:briefView>
<celldesigner:info state="empty" angle="-1.5707963267948966"/>
</celldesigner:speciesAlias>
<celldesigner:speciesAlias id="sa481" species="s1152" complexSpeciesAlias="csa84">
<celldesigner:activity>active</celldesigner:activity>
<celldesigner:bounds x="6786.636363636362" y="4583.863636363636" w="83.0" h="45.0"/>
<celldesigner:font size="12"/>
<celldesigner:view state="usual"/>
<celldesigner:usualView>
<celldesigner:innerPosition x="97.90909090909008" y="9.090909090909008"/>
<celldesigner:boxSize width="83.0" height="45.0"/>
<celldesigner:singleLine width="1.0"/>
<celldesigner:paint color="ffccffcc" scheme="Color"/>
</celldesigner:usualView>
<celldesigner:briefView>
<celldesigner:innerPosition x="0.0" y="0.0"/>
<celldesigner:boxSize width="80.0" height="60.0"/>
<celldesigner:singleLine width="1.0"/>
<celldesigner:paint color="3fff0000" scheme="Color"/>
</celldesigner:briefView>
<celldesigner:info state="empty" angle="-1.5707963267948966"/>
</celldesigner:speciesAlias>
<celldesigner:speciesAlias id="sa484" species="s1265" compartmentAlias="ca14">
<celldesigner:activity>active</celldesigner:activity>
<celldesigner:bounds x="6298.0" y="4818.0" w="53.0" h="29.0"/>
<celldesigner:font size="12"/>
<celldesigner:view state="usual"/>
<celldesigner:usualView>
<celldesigner:innerPosition x="6103.0" y="4342.0"/>
<celldesigner:boxSize width="53.0" height="29.0"/>
<celldesigner:singleLine width="1.0"/>
<celldesigner:paint color="ffcccccc" scheme="Color"/>
</celldesigner:usualView>
<celldesigner:briefView>
<celldesigner:innerPosition x="0.0" y="0.0"/>
<celldesigner:boxSize width="80.0" height="60.0"/>
<celldesigner:singleLine width="1.0"/>
<celldesigner:paint color="3fff0000" scheme="Color"/>
</celldesigner:briefView>
<celldesigner:info state="empty" angle="-1.5707963267948966"/>
</celldesigner:speciesAlias>
<celldesigner:speciesAlias id="sa486" species="s837" compartmentAlias="ca14">
<celldesigner:activity>inactive</celldesigner:activity>
<celldesigner:bounds x="8170.0" y="4697.0" w="80.0" h="40.0"/>
<celldesigner:font size="12"/>
<celldesigner:view state="usual"/>
<celldesigner:usualView>
<celldesigner:innerPosition x="7975.0" y="4221.0"/>
<celldesigner:boxSize width="80.0" height="40.0"/>
<celldesigner:singleLine width="1.0"/>
<celldesigner:paint color="ffccffcc" scheme="Color"/>
</celldesigner:usualView>
<celldesigner:briefView>
<celldesigner:innerPosition x="0.0" y="0.0"/>
<celldesigner:boxSize width="80.0" height="60.0"/>
<celldesigner:singleLine width="1.0"/>
<celldesigner:paint color="3fff0000" scheme="Color"/>
</celldesigner:briefView>
<celldesigner:info state="empty" angle="-1.5707963267948966"/>
</celldesigner:speciesAlias>
<celldesigner:speciesAlias id="sa487" species="s251" compartmentAlias="ca14">
<celldesigner:activity>inactive</celldesigner:activity>
<celldesigner:bounds x="4576.65909090909" y="6818.5" w="55.0" h="30.0"/>
<celldesigner:font size="12"/>
<celldesigner:view state="usual"/>
<celldesigner:usualView>
<celldesigner:innerPosition x="4381.65909090909" y="6342.5"/>
<celldesigner:boxSize width="55.0" height="30.0"/>
<celldesigner:singleLine width="1.0"/>
<celldesigner:paint color="ffcccccc" scheme="Color"/>
</celldesigner:usualView>
<celldesigner:briefView>
<celldesigner:innerPosition x="0.0" y="0.0"/>
<celldesigner:boxSize width="80.0" height="60.0"/>
<celldesigner:singleLine width="1.0"/>
<celldesigner:paint color="3fff0000" scheme="Color"/>
</celldesigner:briefView>
<celldesigner:info state="empty" angle="-1.5707963267948966"/>
</celldesigner:speciesAlias>
<celldesigner:speciesAlias id="sa490" species="s253" compartmentAlias="ca14">
<celldesigner:activity>active</celldesigner:activity>
<celldesigner:bounds x="4470.65909090909" y="6835.833333333334" w="55.0" h="30.0"/>
<celldesigner:font size="12"/>
<celldesigner:view state="usual"/>
<celldesigner:usualView>
<celldesigner:innerPosition x="4275.65909090909" y="6359.833333333334"/>
<celldesigner:boxSize width="55.0" height="30.0"/>
<celldesigner:singleLine width="1.0"/>
<celldesigner:paint color="ffcccccc" scheme="Color"/>
</celldesigner:usualView>
<celldesigner:briefView>
<celldesigner:innerPosition x="0.0" y="0.0"/>
<celldesigner:boxSize width="80.0" height="60.0"/>
<celldesigner:singleLine width="1.0"/>
<celldesigner:paint color="3fff0000" scheme="Color"/>
</celldesigner:briefView>
<celldesigner:info state="empty" angle="-1.5707963267948966"/>
</celldesigner:speciesAlias>
<celldesigner:speciesAlias id="sa491" species="s879" compartmentAlias="ca9">
<celldesigner:activity>active</celldesigner:activity>
<celldesigner:bounds x="4356.90909090909" y="6949.0" w="83.0" h="48.0"/>
<celldesigner:font size="14"/>
<celldesigner:view state="usual"/>
<celldesigner:usualView>
<celldesigner:innerPosition x="2267.90909090909" y="62.0"/>
<celldesigner:boxSize width="83.0" height="48.0"/>
<celldesigner:singleLine width="1.0"/>
<celldesigner:paint color="ffcccccc" scheme="Color"/>
</celldesigner:usualView>
<celldesigner:briefView>
<celldesigner:innerPosition x="0.0" y="0.0"/>
<celldesigner:boxSize width="80.0" height="60.0"/>
<celldesigner:singleLine width="1.0"/>
<celldesigner:paint color="3fff0000" scheme="Color"/>
</celldesigner:briefView>
<celldesigner:info state="empty" angle="-1.5707963267948966"/>
</celldesigner:speciesAlias>
<celldesigner:speciesAlias id="sa492" species="s841" compartmentAlias="ca14">
<celldesigner:activity>inactive</celldesigner:activity>
<celldesigner:bounds x="4976.0" y="5243.0" w="113.0" h="44.0"/>
<celldesigner:font size="12"/>
<celldesigner:view state="usual"/>
<celldesigner:usualView>
<celldesigner:innerPosition x="4781.0" y="4767.0"/>
<celldesigner:boxSize width="113.0" height="44.0"/>
<celldesigner:singleLine width="1.0"/>
<celldesigner:paint color="ffccffcc" scheme="Color"/>
</celldesigner:usualView>
<celldesigner:briefView>
<celldesigner:innerPosition x="0.0" y="0.0"/>
<celldesigner:boxSize width="80.0" height="60.0"/>
<celldesigner:singleLine width="1.0"/>
<celldesigner:paint color="3fff0000" scheme="Color"/>
</celldesigner:briefView>
<celldesigner:info state="empty" angle="-1.5707963267948966"/>
</celldesigner:speciesAlias>
<celldesigner:speciesAlias id="sa493" species="s843" compartmentAlias="ca14">
<celldesigner:activity>active</celldesigner:activity>
<celldesigner:bounds x="4983.0" y="5364.545454545454" w="110.0" h="47.0"/>
<celldesigner:font size="12"/>
<celldesigner:view state="usual"/>
<celldesigner:usualView>
<celldesigner:innerPosition x="4788.0" y="4888.545454545454"/>
<celldesigner:boxSize width="110.0" height="47.0"/>
<celldesigner:singleLine width="1.0"/>
<celldesigner:paint color="ffccffcc" scheme="Color"/>
</celldesigner:usualView>
<celldesigner:briefView>
<celldesigner:innerPosition x="0.0" y="0.0"/>
<celldesigner:boxSize width="80.0" height="60.0"/>
<celldesigner:singleLine width="1.0"/>
<celldesigner:paint color="3fff0000" scheme="Color"/>
</celldesigner:briefView>
<celldesigner:info state="empty" angle="-1.5707963267948966"/>
</celldesigner:speciesAlias>
<celldesigner:speciesAlias id="sa494" species="s320" complexSpeciesAlias="csa189">
<celldesigner:activity>inactive</celldesigner:activity>
<celldesigner:bounds x="6053.125" y="453.7840909090909" w="77.0" h="90.0"/>
<celldesigner:font size="12"/>
<celldesigner:view state="usual"/>
<celldesigner:usualView>
<celldesigner:innerPosition x="10.125" y="8.784090909090878"/>
<celldesigner:boxSize width="77.0" height="90.0"/>
<celldesigner:singleLine width="1.0"/>
<celldesigner:paint color="ff00cc33" scheme="Color"/>
</celldesigner:usualView>
<celldesigner:briefView>
<celldesigner:innerPosition x="0.0" y="0.0"/>
<celldesigner:boxSize width="80.0" height="60.0"/>
<celldesigner:singleLine width="1.0"/>
<celldesigner:paint color="3fff0000" scheme="Color"/>
</celldesigner:briefView>
<celldesigner:info state="empty" angle="-1.5707963267948966"/>
</celldesigner:speciesAlias>
<celldesigner:speciesAlias id="sa495" species="s337" compartmentAlias="ca2">
<celldesigner:activity>inactive</celldesigner:activity>
<celldesigner:bounds x="6017.125" y="215.78409090909088" w="50.0" h="45.0"/>
<celldesigner:font size="12"/>
<celldesigner:view state="usual"/>
<celldesigner:usualView>
<celldesigner:innerPosition x="5557.125" y="-23.215909090909122"/>
<celldesigner:boxSize width="50.0" height="45.0"/>
<celldesigner:singleLine width="1.0"/>
<celldesigner:paint color="ffcccccc" scheme="Color"/>
</celldesigner:usualView>
<celldesigner:briefView>
<celldesigner:innerPosition x="0.0" y="0.0"/>
<celldesigner:boxSize width="80.0" height="60.0"/>
<celldesigner:singleLine width="1.0"/>
<celldesigner:paint color="3fff0000" scheme="Color"/>
</celldesigner:briefView>
<celldesigner:info state="empty" angle="-1.5707963267948966"/>
</celldesigner:speciesAlias>
<celldesigner:speciesAlias id="sa496" species="s845" complexSpeciesAlias="csa85">
<celldesigner:activity>inactive</celldesigner:activity>
<celldesigner:bounds x="6253.125" y="458.961641929499" w="77.0" h="88.0"/>
<celldesigner:font size="12"/>
<celldesigner:view state="usual"/>
<celldesigner:usualView>
<celldesigner:innerPosition x="14.75" y="274.42755102040815"/>
<celldesigner:boxSize width="77.0" height="88.0"/>
<celldesigner:singleLine width="1.0"/>
<celldesigner:paint color="ff00cc33" scheme="Color"/>
</celldesigner:usualView>
<celldesigner:briefView>
<celldesigner:innerPosition x="0.0" y="0.0"/>
<celldesigner:boxSize width="0.0" height="0.0"/>
<celldesigner:singleLine width="1.0"/>
<celldesigner:paint color="3fff0000" scheme="Color"/>
</celldesigner:briefView>
<celldesigner:info state="empty" angle="-1.5707963267948966"/>
</celldesigner:speciesAlias>
<celldesigner:speciesAlias id="sa497" species="s846" complexSpeciesAlias="csa85">
<celldesigner:activity>inactive</celldesigner:activity>
<celldesigner:bounds x="6263.349121557483" y="197.78409090909088" w="50.0" h="45.0"/>
<celldesigner:font size="12"/>
<celldesigner:view state="usual"/>
<celldesigner:usualView>
<celldesigner:innerPosition x="24.97412155748316" y="13.25"/>
<celldesigner:boxSize width="50.0" height="45.0"/>
<celldesigner:singleLine width="1.0"/>
<celldesigner:paint color="ffcccccc" scheme="Color"/>
</celldesigner:usualView>
<celldesigner:briefView>
<celldesigner:innerPosition x="0.0" y="0.0"/>
<celldesigner:boxSize width="0.0" height="0.0"/>
<celldesigner:singleLine width="1.0"/>
<celldesigner:paint color="3fff0000" scheme="Color"/>
</celldesigner:briefView>
<celldesigner:info state="empty" angle="-1.5707963267948966"/>
</celldesigner:speciesAlias>
<celldesigner:speciesAlias id="sa498" species="s849" complexSpeciesAlias="csa86">
<celldesigner:activity>active</celldesigner:activity>
<celldesigner:bounds x="6505.65909090909" y="469.836641929499" w="77.0" h="88.0"/>
<celldesigner:font size="12"/>
<celldesigner:view state="usual"/>
<celldesigner:usualView>
<celldesigner:innerPosition x="11.75" y="271.42755102040815"/>
<celldesigner:boxSize width="77.0" height="88.0"/>
<celldesigner:singleLine width="1.0"/>
<celldesigner:paint color="ff00cc33" scheme="Color"/>
</celldesigner:usualView>
<celldesigner:briefView>
<celldesigner:innerPosition x="0.0" y="0.0"/>
<celldesigner:boxSize width="0.0" height="0.0"/>
<celldesigner:singleLine width="1.0"/>
<celldesigner:paint color="3fff0000" scheme="Color"/>
</celldesigner:briefView>
<celldesigner:info state="empty" angle="-1.5707963267948966"/>
</celldesigner:speciesAlias>
<celldesigner:speciesAlias id="sa499" species="s848" complexSpeciesAlias="csa86">
<celldesigner:activity>inactive</celldesigner:activity>
<celldesigner:bounds x="6518.883212466573" y="210.65909090909088" w="50.0" h="45.0"/>
<celldesigner:font size="12"/>
<celldesigner:view state="usual"/>
<celldesigner:usualView>
<celldesigner:innerPosition x="24.97412155748316" y="12.25"/>
<celldesigner:boxSize width="50.0" height="45.0"/>
<celldesigner:singleLine width="1.0"/>
<celldesigner:paint color="ffcccccc" scheme="Color"/>
</celldesigner:usualView>
<celldesigner:briefView>
<celldesigner:innerPosition x="0.0" y="0.0"/>
<celldesigner:boxSize width="0.0" height="0.0"/>
<celldesigner:singleLine width="1.0"/>
<celldesigner:paint color="3fff0000" scheme="Color"/>
</celldesigner:briefView>
<celldesigner:info state="empty" angle="-1.5707963267948966"/>
</celldesigner:speciesAlias>
<celldesigner:speciesAlias id="sa501" species="s1597" complexSpeciesAlias="csa87">
<celldesigner:activity>inactive</celldesigner:activity>
<celldesigner:bounds x="5782.0202020202005" y="3180.924242424242" w="55.0" h="20.0"/>
<celldesigner:font size="12"/>
<celldesigner:view state="usual"/>
<celldesigner:usualView>
<celldesigner:innerPosition x="4.409979308740731" y="58.901515151515014"/>
<celldesigner:boxSize width="55.0" height="20.0"/>
<celldesigner:singleLine width="3.0"/>
<celldesigner:paint color="ffcccccc" scheme="Color"/>
</celldesigner:usualView>
<celldesigner:briefView>
<celldesigner:innerPosition x="0.0" y="0.0"/>
<celldesigner:boxSize width="80.0" height="60.0"/>
<celldesigner:singleLine width="1.0"/>
<celldesigner:paint color="3fff0000" scheme="Color"/>
</celldesigner:briefView>
<celldesigner:info state="empty" angle="-1.5707963267948966"/>
</celldesigner:speciesAlias>
<celldesigner:speciesAlias id="sa502" species="s1601" complexSpeciesAlias="csa87">
<celldesigner:activity>inactive</celldesigner:activity>
<celldesigner:bounds x="5850.86022271146" y="3252.5843353946757" w="52.5" h="40.574468085103945"/>
<celldesigner:font size="12"/>
<celldesigner:view state="usual"/>
<celldesigner:usualView>
<celldesigner:innerPosition x="73.25" y="130.56160812194867"/>
<celldesigner:boxSize width="52.5" height="40.574468085103945"/>
<celldesigner:singleLine width="1.0"/>
<celldesigner:paint color="ffccffcc" scheme="Color"/>
</celldesigner:usualView>
<celldesigner:briefView>
<celldesigner:innerPosition x="0.0" y="0.0"/>
<celldesigner:boxSize width="0.0" height="0.0"/>
<celldesigner:singleLine width="1.0"/>
<celldesigner:paint color="3fff0000" scheme="Color"/>
</celldesigner:briefView>
<celldesigner:info state="empty" angle="-1.5707963267948966"/>
</celldesigner:speciesAlias>
<celldesigner:speciesAlias id="sa503" species="s1598" complexSpeciesAlias="csa87">
<celldesigner:activity>inactive</celldesigner:activity>
<celldesigner:bounds x="5904.074251665291" y="3132.522727272727" w="45.0" h="156.0"/>
<celldesigner:font size="12"/>
<celldesigner:view state="usual"/>
<celldesigner:usualView>
<celldesigner:innerPosition x="126.46402895383108" y="10.5"/>
<celldesigner:boxSize width="45.0" height="156.0"/>
<celldesigner:singleLine width="2.0"/>
<celldesigner:paint color="ffccffcc" scheme="Color"/>
</celldesigner:usualView>
<celldesigner:briefView>
<celldesigner:innerPosition x="0.0" y="0.0"/>
<celldesigner:boxSize width="0.0" height="0.0"/>
<celldesigner:singleLine width="1.0"/>
<celldesigner:paint color="3fff0000" scheme="Color"/>
</celldesigner:briefView>
<celldesigner:info state="empty" angle="-1.5707963267948966"/>
</celldesigner:speciesAlias>
<celldesigner:speciesAlias id="sa504" species="s1599" complexSpeciesAlias="csa87">
<celldesigner:activity>inactive</celldesigner:activity>
<celldesigner:bounds x="5813.329545454544" y="3202.181818181818" w="33.0" h="81.0"/>
<celldesigner:font size="12"/>
<celldesigner:view state="usual"/>
<celldesigner:usualView>
<celldesigner:innerPosition x="35.719322743084376" y="80.15909090909099"/>
<celldesigner:boxSize width="33.0" height="81.0"/>
<celldesigner:singleLine width="1.0"/>
<celldesigner:paint color="ffccffcc" scheme="Color"/>
</celldesigner:usualView>
<celldesigner:briefView>
<celldesigner:innerPosition x="0.0" y="0.0"/>
<celldesigner:boxSize width="0.0" height="0.0"/>
<celldesigner:singleLine width="1.0"/>
<celldesigner:paint color="3fff0000" scheme="Color"/>
</celldesigner:briefView>
<celldesigner:info state="empty" angle="-1.5707963267948966"/>
</celldesigner:speciesAlias>
<celldesigner:speciesAlias id="sa505" species="s1600" complexSpeciesAlias="csa87">
<celldesigner:activity>inactive</celldesigner:activity>
<celldesigner:bounds x="5850.329545454544" y="3189.181818181818" w="50.0" h="56.0"/>
<celldesigner:font size="12"/>
<celldesigner:view state="usual"/>
<celldesigner:usualView>
<celldesigner:innerPosition x="72.71932274308438" y="67.15909090909099"/>
<celldesigner:boxSize width="50.0" height="56.0"/>
<celldesigner:singleLine width="1.0"/>
<celldesigner:paint color="ffccffcc" scheme="Color"/>
</celldesigner:usualView>
<celldesigner:briefView>
<celldesigner:innerPosition x="0.0" y="0.0"/>
<celldesigner:boxSize width="0.0" height="0.0"/>
<celldesigner:singleLine width="1.0"/>
<celldesigner:paint color="3fff0000" scheme="Color"/>
</celldesigner:briefView>
<celldesigner:info state="empty" angle="-1.5707963267948966"/>
</celldesigner:speciesAlias>
<celldesigner:speciesAlias id="sa506" species="s301" compartmentAlias="ca9">
<celldesigner:activity>inactive</celldesigner:activity>
<celldesigner:bounds x="3661.5" y="7726.625" w="72.0" h="39.0"/>
<celldesigner:font size="12"/>
<celldesigner:view state="usual"/>
<celldesigner:usualView>
<celldesigner:innerPosition x="1572.5" y="839.625"/>
<celldesigner:boxSize width="72.0" height="39.0"/>
<celldesigner:singleLine width="1.0"/>
<celldesigner:paint color="ffccffcc" scheme="Color"/>
</celldesigner:usualView>
<celldesigner:briefView>
<celldesigner:innerPosition x="0.0" y="0.0"/>
<celldesigner:boxSize width="80.0" height="60.0"/>
<celldesigner:singleLine width="1.0"/>
<celldesigner:paint color="3fff0000" scheme="Color"/>
</celldesigner:briefView>
<celldesigner:info state="empty" angle="-1.5707963267948966"/>
</celldesigner:speciesAlias>
<celldesigner:speciesAlias id="sa507" species="s303" compartmentAlias="ca9">
<celldesigner:activity>active</celldesigner:activity>
<celldesigner:bounds x="4113.5" y="7805.625" w="54.0" h="41.0"/>
<celldesigner:font size="12"/>
<celldesigner:view state="usual"/>
<celldesigner:usualView>
<celldesigner:innerPosition x="2024.5" y="918.625"/>
<celldesigner:boxSize width="54.0" height="41.0"/>
<celldesigner:singleLine width="1.0"/>
<celldesigner:paint color="ffccffcc" scheme="Color"/>
</celldesigner:usualView>
<celldesigner:briefView>
<celldesigner:innerPosition x="0.0" y="0.0"/>
<celldesigner:boxSize width="80.0" height="60.0"/>
<celldesigner:singleLine width="1.0"/>
<celldesigner:paint color="3fff0000" scheme="Color"/>
</celldesigner:briefView>
<celldesigner:info state="empty" angle="-1.5707963267948966"/>
</celldesigner:speciesAlias>
<celldesigner:speciesAlias id="sa510" species="s852" compartmentAlias="ca9">
<celldesigner:activity>inactive</celldesigner:activity>
<celldesigner:bounds x="4181.0" y="7708.0" w="48.0" h="34.0"/>
<celldesigner:font size="12"/>
<celldesigner:view state="usual"/>
<celldesigner:usualView>
<celldesigner:innerPosition x="2092.0" y="821.0"/>
<celldesigner:boxSize width="48.0" height="34.0"/>
<celldesigner:singleLine width="1.0"/>
<celldesigner:paint color="ffccffcc" scheme="Color"/>
</celldesigner:usualView>
<celldesigner:briefView>
<celldesigner:innerPosition x="0.0" y="0.0"/>
<celldesigner:boxSize width="80.0" height="60.0"/>
<celldesigner:singleLine width="1.0"/>
<celldesigner:paint color="3fff0000" scheme="Color"/>
</celldesigner:briefView>
<celldesigner:info state="empty" angle="-1.5707963267948966"/>
</celldesigner:speciesAlias>
<celldesigner:speciesAlias id="sa513" species="s1444" complexSpeciesAlias="csa89">
<celldesigner:activity>inactive</celldesigner:activity>
<celldesigner:bounds x="3592.045454545454" y="6227.0" w="46.0" h="127.0"/>
<celldesigner:font size="12"/>
<celldesigner:view state="usual"/>
<celldesigner:usualView>
<celldesigner:innerPosition x="86.0" y="44.0"/>
<celldesigner:boxSize width="46.0" height="127.0"/>
<celldesigner:singleLine width="1.0"/>
<celldesigner:paint color="ffccffcc" scheme="Color"/>
</celldesigner:usualView>
<celldesigner:briefView>
<celldesigner:innerPosition x="0.0" y="0.0"/>
<celldesigner:boxSize width="80.0" height="60.0"/>
<celldesigner:singleLine width="1.0"/>
<celldesigner:paint color="3fff0000" scheme="Color"/>
</celldesigner:briefView>
<celldesigner:info state="empty" angle="-1.5707963267948966"/>
</celldesigner:speciesAlias>
<celldesigner:speciesAlias id="sa514" species="s1445" complexSpeciesAlias="csa89">
<celldesigner:activity>active</celldesigner:activity>
<celldesigner:bounds x="3550.40909090909" y="6196.272727272727" w="64.28571428571432" h="31.0"/>
<celldesigner:font size="12"/>
<celldesigner:view state="usual"/>
<celldesigner:usualView>
<celldesigner:innerPosition x="44.36363636363603" y="13.272727272727025"/>
<celldesigner:boxSize width="64.28571428571432" height="31.0"/>
<celldesigner:singleLine width="1.0"/>
<celldesigner:paint color="ffccffcc" scheme="Color"/>
</celldesigner:usualView>
<celldesigner:briefView>
<celldesigner:innerPosition x="0.0" y="0.0"/>
<celldesigner:boxSize width="0.0" height="0.0"/>
<celldesigner:singleLine width="1.0"/>
<celldesigner:paint color="3fff0000" scheme="Color"/>
</celldesigner:briefView>
<celldesigner:info state="empty" angle="-1.5707963267948966"/>
</celldesigner:speciesAlias>
<celldesigner:speciesAlias id="sa515" species="s1446" complexSpeciesAlias="csa89">
<celldesigner:activity>active</celldesigner:activity>
<celldesigner:bounds x="3522.045454545454" y="6241.0" w="68.0" h="32.0"/>
<celldesigner:font size="12"/>
<celldesigner:view state="usual"/>
<celldesigner:usualView>
<celldesigner:innerPosition x="16.0" y="58.0"/>
<celldesigner:boxSize width="68.0" height="32.0"/>
<celldesigner:singleLine width="1.0"/>
<celldesigner:paint color="ffccffcc" scheme="Color"/>
</celldesigner:usualView>
<celldesigner:briefView>
<celldesigner:innerPosition x="0.0" y="0.0"/>
<celldesigner:boxSize width="80.0" height="60.0"/>
<celldesigner:singleLine width="1.0"/>
<celldesigner:paint color="3fff0000" scheme="Color"/>
</celldesigner:briefView>
<celldesigner:info state="empty" angle="-1.5707963267948966"/>
</celldesigner:speciesAlias>
<celldesigner:speciesAlias id="sa516" species="s1447" complexSpeciesAlias="csa89">
<celldesigner:activity>active</celldesigner:activity>
<celldesigner:bounds x="3520.045454545454" y="6281.0" w="69.0" h="31.0"/>
<celldesigner:font size="12"/>
<celldesigner:view state="usual"/>
<celldesigner:usualView>
<celldesigner:innerPosition x="14.0" y="98.0"/>
<celldesigner:boxSize width="69.0" height="31.0"/>
<celldesigner:singleLine width="1.0"/>
<celldesigner:paint color="ffccffcc" scheme="Color"/>
</celldesigner:usualView>
<celldesigner:briefView>
<celldesigner:innerPosition x="0.0" y="0.0"/>
<celldesigner:boxSize width="80.0" height="60.0"/>
<celldesigner:singleLine width="1.0"/>
<celldesigner:paint color="3fff0000" scheme="Color"/>
</celldesigner:briefView>
<celldesigner:info state="empty" angle="-1.5707963267948966"/>
</celldesigner:speciesAlias>
<celldesigner:speciesAlias id="sa517" species="s1448" complexSpeciesAlias="csa89">
<celldesigner:activity>inactive</celldesigner:activity>
<celldesigner:bounds x="3519.045454545454" y="6197.5" w="30.0" h="30.0"/>
<celldesigner:font size="12"/>
<celldesigner:view state="usual"/>
<celldesigner:usualView>
<celldesigner:innerPosition x="13.0" y="14.5"/>
<celldesigner:boxSize width="30.0" height="30.0"/>
<celldesigner:singleLine width="1.0"/>
<celldesigner:paint color="ffccff66" scheme="Color"/>
</celldesigner:usualView>
<celldesigner:briefView>
<celldesigner:innerPosition x="0.0" y="0.0"/>
<celldesigner:boxSize width="0.0" height="0.0"/>
<celldesigner:singleLine width="1.0"/>
<celldesigner:paint color="3fff0000" scheme="Color"/>
</celldesigner:briefView>
<celldesigner:info state="empty" angle="-1.5707963267948966"/>
</celldesigner:speciesAlias>
<celldesigner:speciesAlias id="sa518" species="s1449" complexSpeciesAlias="csa89">
<celldesigner:activity>active</celldesigner:activity>
<celldesigner:bounds x="3520.65909090909" y="6318.227272727272" w="66.0" h="38.0"/>
<celldesigner:font size="12"/>
<celldesigner:view state="usual"/>
<celldesigner:usualView>
<celldesigner:innerPosition x="14.613636363636033" y="135.22727272727207"/>
<celldesigner:boxSize width="66.0" height="38.0"/>
<celldesigner:singleLine width="1.0"/>
<celldesigner:paint color="ffccffcc" scheme="Color"/>
</celldesigner:usualView>
<celldesigner:briefView>
<celldesigner:innerPosition x="0.0" y="0.0"/>
<celldesigner:boxSize width="80.0" height="60.0"/>
<celldesigner:singleLine width="1.0"/>
<celldesigner:paint color="3fff0000" scheme="Color"/>
</celldesigner:briefView>
<celldesigner:info state="empty" angle="-1.5707963267948966"/>
</celldesigner:speciesAlias>
<celldesigner:speciesAlias id="sa519" species="s861" compartmentAlias="ca14">
<celldesigner:activity>active</celldesigner:activity>
<celldesigner:bounds x="3514.25" y="6390.0" w="119.0" h="45.0"/>
<celldesigner:font size="12"/>
<celldesigner:view state="usual"/>
<celldesigner:usualView>
<celldesigner:innerPosition x="3319.25" y="5914.0"/>
<celldesigner:boxSize width="119.0" height="45.0"/>
<celldesigner:singleLine width="1.0"/>
<celldesigner:paint color="ffccffcc" scheme="Color"/>
</celldesigner:usualView>
<celldesigner:briefView>
<celldesigner:innerPosition x="0.0" y="0.0"/>
<celldesigner:boxSize width="80.0" height="60.0"/>
<celldesigner:singleLine width="1.0"/>
<celldesigner:paint color="3fff0000" scheme="Color"/>
</celldesigner:briefView>
<celldesigner:info state="empty" angle="-1.5707963267948966"/>
</celldesigner:speciesAlias>
<celldesigner:speciesAlias id="sa520" species="s1456" complexSpeciesAlias="csa78">
<celldesigner:activity>inactive</celldesigner:activity>
<celldesigner:bounds x="3581.045454545454" y="5618.0" w="46.0" h="127.0"/>
<celldesigner:font size="12"/>
<celldesigner:view state="usual"/>
<celldesigner:usualView>
<celldesigner:innerPosition x="82.95454545454504" y="48.0"/>
<celldesigner:boxSize width="46.0" height="127.0"/>
<celldesigner:singleLine width="1.0"/>
<celldesigner:paint color="ffccffcc" scheme="Color"/>
</celldesigner:usualView>
<celldesigner:briefView>
<celldesigner:innerPosition x="0.0" y="0.0"/>
<celldesigner:boxSize width="80.0" height="60.0"/>
<celldesigner:singleLine width="1.0"/>
<celldesigner:paint color="3fff0000" scheme="Color"/>
</celldesigner:briefView>
<celldesigner:info state="empty" angle="-1.5707963267948966"/>
</celldesigner:speciesAlias>
<celldesigner:speciesAlias id="sa521" species="s1436" complexSpeciesAlias="csa90">
<celldesigner:activity>active</celldesigner:activity>
<celldesigner:bounds x="3542.40909090909" y="5790.272727272727" w="64.28571428571432" h="31.0"/>
<celldesigner:font size="12"/>
<celldesigner:view state="usual"/>
<celldesigner:usualView>
<celldesigner:innerPosition x="44.36363636363603" y="13.272727272727025"/>
<celldesigner:boxSize width="64.28571428571432" height="31.0"/>
<celldesigner:singleLine width="1.0"/>
<celldesigner:paint color="ffccffcc" scheme="Color"/>
</celldesigner:usualView>
<celldesigner:briefView>
<celldesigner:innerPosition x="0.0" y="0.0"/>
<celldesigner:boxSize width="0.0" height="0.0"/>
<celldesigner:singleLine width="1.0"/>
<celldesigner:paint color="3fff0000" scheme="Color"/>
</celldesigner:briefView>
<celldesigner:info state="empty" angle="-1.5707963267948966"/>
</celldesigner:speciesAlias>
<celldesigner:speciesAlias id="sa522" species="s1437" complexSpeciesAlias="csa90">
<celldesigner:activity>active</celldesigner:activity>
<celldesigner:bounds x="3513.045454545454" y="5832.0" w="68.0" h="32.0"/>
<celldesigner:font size="12"/>
<celldesigner:view state="usual"/>
<celldesigner:usualView>
<celldesigner:innerPosition x="15.0" y="55.0"/>
<celldesigner:boxSize width="68.0" height="32.0"/>
<celldesigner:singleLine width="1.0"/>
<celldesigner:paint color="ffccffcc" scheme="Color"/>
</celldesigner:usualView>
<celldesigner:briefView>
<celldesigner:innerPosition x="0.0" y="0.0"/>
<celldesigner:boxSize width="80.0" height="60.0"/>
<celldesigner:singleLine width="1.0"/>
<celldesigner:paint color="3fff0000" scheme="Color"/>
</celldesigner:briefView>
<celldesigner:info state="empty" angle="-1.5707963267948966"/>
</celldesigner:speciesAlias>
<celldesigner:speciesAlias id="sa523" species="s1438" complexSpeciesAlias="csa90">
<celldesigner:activity>inactive</celldesigner:activity>
<celldesigner:bounds x="3511.045454545454" y="5873.0" w="69.0" h="31.0"/>
<celldesigner:font size="12"/>
<celldesigner:view state="usual"/>
<celldesigner:usualView>
<celldesigner:innerPosition x="13.0" y="96.0"/>
<celldesigner:boxSize width="69.0" height="31.0"/>
<celldesigner:singleLine width="1.0"/>
<celldesigner:paint color="ffccffcc" scheme="Color"/>
</celldesigner:usualView>
<celldesigner:briefView>
<celldesigner:innerPosition x="0.0" y="0.0"/>
<celldesigner:boxSize width="80.0" height="60.0"/>
<celldesigner:singleLine width="1.0"/>
<celldesigner:paint color="3fff0000" scheme="Color"/>
</celldesigner:briefView>
<celldesigner:info state="empty" angle="-1.5707963267948966"/>
</celldesigner:speciesAlias>
<celldesigner:speciesAlias id="sa524" species="s1439" complexSpeciesAlias="csa90">
<celldesigner:activity>inactive</celldesigner:activity>
<celldesigner:bounds x="3507.045454545454" y="5791.5" w="30.0" h="30.0"/>
<celldesigner:font size="12"/>
<celldesigner:view state="usual"/>
<celldesigner:usualView>
<celldesigner:innerPosition x="9.0" y="14.5"/>
<celldesigner:boxSize width="30.0" height="30.0"/>
<celldesigner:singleLine width="1.0"/>
<celldesigner:paint color="ffccff66" scheme="Color"/>
</celldesigner:usualView>
<celldesigner:briefView>
<celldesigner:innerPosition x="0.0" y="0.0"/>
<celldesigner:boxSize width="0.0" height="0.0"/>
<celldesigner:singleLine width="1.0"/>
<celldesigner:paint color="3fff0000" scheme="Color"/>
</celldesigner:briefView>
<celldesigner:info state="empty" angle="-1.5707963267948966"/>
</celldesigner:speciesAlias>
<celldesigner:speciesAlias id="sa525" species="s1440" complexSpeciesAlias="csa90">
<celldesigner:activity>inactive</celldesigner:activity>
<celldesigner:bounds x="3512.65909090909" y="5907.227272727272" w="66.0" h="38.0"/>
<celldesigner:font size="12"/>
<celldesigner:view state="usual"/>
<celldesigner:usualView>
<celldesigner:innerPosition x="14.613636363636033" y="130.22727272727207"/>
<celldesigner:boxSize width="66.0" height="38.0"/>
<celldesigner:singleLine width="1.0"/>
<celldesigner:paint color="ffccffcc" scheme="Color"/>
</celldesigner:usualView>
<celldesigner:briefView>
<celldesigner:innerPosition x="0.0" y="0.0"/>
<celldesigner:boxSize width="80.0" height="60.0"/>
<celldesigner:singleLine width="1.0"/>
<celldesigner:paint color="3fff0000" scheme="Color"/>
</celldesigner:briefView>
<celldesigner:info state="empty" angle="-1.5707963267948966"/>
</celldesigner:speciesAlias>
<celldesigner:speciesAlias id="sa526" species="s1441" complexSpeciesAlias="csa90">
<celldesigner:activity>inactive</celldesigner:activity>
<celldesigner:bounds x="3582.022727272726" y="5824.0" w="46.0" h="127.0"/>
<celldesigner:font size="12"/>
<celldesigner:view state="usual"/>
<celldesigner:usualView>
<celldesigner:innerPosition x="83.97727272727207" y="47.0"/>
<celldesigner:boxSize width="46.0" height="127.0"/>
<celldesigner:singleLine width="1.0"/>
<celldesigner:paint color="ffccffcc" scheme="Color"/>
</celldesigner:usualView>
<celldesigner:briefView>
<celldesigner:innerPosition x="0.0" y="0.0"/>
<celldesigner:boxSize width="80.0" height="60.0"/>
<celldesigner:singleLine width="1.0"/>
<celldesigner:paint color="3fff0000" scheme="Color"/>
</celldesigner:briefView>
<celldesigner:info state="empty" angle="-1.5707963267948966"/>
</celldesigner:speciesAlias>
<celldesigner:speciesAlias id="sa527" species="s1430" complexSpeciesAlias="csa91">
<celldesigner:activity>active</celldesigner:activity>
<celldesigner:bounds x="3545.386363636363" y="5993.272727272727" w="64.28571428571432" h="31.0"/>
<celldesigner:font size="12"/>
<celldesigner:view state="usual"/>
<celldesigner:usualView>
<celldesigner:innerPosition x="44.36363636363603" y="13.272727272727025"/>
<celldesigner:boxSize width="64.28571428571432" height="31.0"/>
<celldesigner:singleLine width="1.0"/>
<celldesigner:paint color="ffccffcc" scheme="Color"/>
</celldesigner:usualView>
<celldesigner:briefView>
<celldesigner:innerPosition x="0.0" y="0.0"/>
<celldesigner:boxSize width="0.0" height="0.0"/>
<celldesigner:singleLine width="1.0"/>
<celldesigner:paint color="3fff0000" scheme="Color"/>
</celldesigner:briefView>
<celldesigner:info state="empty" angle="-1.5707963267948966"/>
</celldesigner:speciesAlias>
<celldesigner:speciesAlias id="sa528" species="s1431" complexSpeciesAlias="csa91">
<celldesigner:activity>active</celldesigner:activity>
<celldesigner:bounds x="3515.022727272727" y="6034.0" w="68.0" h="32.0"/>
<celldesigner:font size="12"/>
<celldesigner:view state="usual"/>
<celldesigner:usualView>
<celldesigner:innerPosition x="14.0" y="54.0"/>
<celldesigner:boxSize width="68.0" height="32.0"/>
<celldesigner:singleLine width="1.0"/>
<celldesigner:paint color="ffccffcc" scheme="Color"/>
</celldesigner:usualView>
<celldesigner:briefView>
<celldesigner:innerPosition x="0.0" y="0.0"/>
<celldesigner:boxSize width="80.0" height="60.0"/>
<celldesigner:singleLine width="1.0"/>
<celldesigner:paint color="3fff0000" scheme="Color"/>
</celldesigner:briefView>
<celldesigner:info state="empty" angle="-1.5707963267948966"/>
</celldesigner:speciesAlias>
<celldesigner:speciesAlias id="sa529" species="s1432" complexSpeciesAlias="csa91">
<celldesigner:activity>active</celldesigner:activity>
<celldesigner:bounds x="3514.022727272727" y="6076.0" w="69.0" h="31.0"/>
<celldesigner:font size="12"/>
<celldesigner:view state="usual"/>
<celldesigner:usualView>
<celldesigner:innerPosition x="13.0" y="96.0"/>
<celldesigner:boxSize width="69.0" height="31.0"/>
<celldesigner:singleLine width="1.0"/>
<celldesigner:paint color="ffccffcc" scheme="Color"/>
</celldesigner:usualView>
<celldesigner:briefView>
<celldesigner:innerPosition x="0.0" y="0.0"/>
<celldesigner:boxSize width="80.0" height="60.0"/>
<celldesigner:singleLine width="1.0"/>
<celldesigner:paint color="3fff0000" scheme="Color"/>
</celldesigner:briefView>
<celldesigner:info state="empty" angle="-1.5707963267948966"/>
</celldesigner:speciesAlias>
<celldesigner:speciesAlias id="sa530" species="s1433" complexSpeciesAlias="csa91">
<celldesigner:activity>inactive</celldesigner:activity>
<celldesigner:bounds x="3513.022727272727" y="5991.5" w="30.0" h="30.0"/>
<celldesigner:font size="12"/>
<celldesigner:view state="usual"/>
<celldesigner:usualView>
<celldesigner:innerPosition x="12.0" y="11.5"/>
<celldesigner:boxSize width="30.0" height="30.0"/>
<celldesigner:singleLine width="1.0"/>
<celldesigner:paint color="ffccff66" scheme="Color"/>
</celldesigner:usualView>
<celldesigner:briefView>
<celldesigner:innerPosition x="0.0" y="0.0"/>
<celldesigner:boxSize width="0.0" height="0.0"/>
<celldesigner:singleLine width="1.0"/>
<celldesigner:paint color="3fff0000" scheme="Color"/>
</celldesigner:briefView>
<celldesigner:info state="empty" angle="-1.5707963267948966"/>
</celldesigner:speciesAlias>
<celldesigner:speciesAlias id="sa531" species="s1434" complexSpeciesAlias="csa91">
<celldesigner:activity>inactive</celldesigner:activity>
<celldesigner:bounds x="3516.636363636363" y="6112.227272727272" w="66.0" h="38.0"/>
<celldesigner:font size="12"/>
<celldesigner:view state="usual"/>
<celldesigner:usualView>
<celldesigner:innerPosition x="15.613636363636033" y="132.22727272727207"/>
<celldesigner:boxSize width="66.0" height="38.0"/>
<celldesigner:singleLine width="1.0"/>
<celldesigner:paint color="ffccffcc" scheme="Color"/>
</celldesigner:usualView>
<celldesigner:briefView>
<celldesigner:innerPosition x="0.0" y="0.0"/>
<celldesigner:boxSize width="80.0" height="60.0"/>
<celldesigner:singleLine width="1.0"/>
<celldesigner:paint color="3fff0000" scheme="Color"/>
</celldesigner:briefView>
<celldesigner:info state="empty" angle="-1.5707963267948966"/>
</celldesigner:speciesAlias>
<celldesigner:speciesAlias id="sa546" species="s1643" compartmentAlias="ca14">
<celldesigner:activity>active</celldesigner:activity>
<celldesigner:bounds x="4883.0" y="5462.0" w="80.0" h="47.0"/>
<celldesigner:font size="12"/>
<celldesigner:view state="usual"/>
<celldesigner:usualView>
<celldesigner:innerPosition x="4688.0" y="4986.0"/>
<celldesigner:boxSize width="80.0" height="47.0"/>
<celldesigner:singleLine width="1.0"/>
<celldesigner:paint color="ffccffcc" scheme="Color"/>
</celldesigner:usualView>
<celldesigner:briefView>
<celldesigner:innerPosition x="0.0" y="0.0"/>
<celldesigner:boxSize width="80.0" height="60.0"/>
<celldesigner:singleLine width="1.0"/>
<celldesigner:paint color="3fff0000" scheme="Color"/>
</celldesigner:briefView>
<celldesigner:info state="empty" angle="-1.5707963267948966"/>
</celldesigner:speciesAlias>
<celldesigner:speciesAlias id="sa547" species="s895" compartmentAlias="ca14">
<celldesigner:activity>inactive</celldesigner:activity>
<celldesigner:bounds x="4881.0" y="5600.0" w="65.0" h="44.0"/>
<celldesigner:font size="12"/>
<celldesigner:view state="usual"/>
<celldesigner:usualView>
<celldesigner:innerPosition x="4686.0" y="5124.0"/>
<celldesigner:boxSize width="65.0" height="44.0"/>
<celldesigner:singleLine width="1.0"/>
<celldesigner:paint color="ffccffcc" scheme="Color"/>
</celldesigner:usualView>
<celldesigner:briefView>
<celldesigner:innerPosition x="0.0" y="0.0"/>
<celldesigner:boxSize width="80.0" height="60.0"/>
<celldesigner:singleLine width="1.0"/>
<celldesigner:paint color="3fff0000" scheme="Color"/>
</celldesigner:briefView>
<celldesigner:info state="empty" angle="-1.5707963267948966"/>
</celldesigner:speciesAlias>
<celldesigner:speciesAlias id="sa549" species="s899" complexSpeciesAlias="csa93">
<celldesigner:activity>inactive</celldesigner:activity>
<celldesigner:bounds x="5193.153846153846" y="5720.538461538461" w="51.0" h="33.0"/>
<celldesigner:font size="12"/>
<celldesigner:view state="usual"/>
<celldesigner:usualView>
<celldesigner:innerPosition x="9.0" y="8.0"/>
<celldesigner:boxSize width="51.0" height="33.0"/>
<celldesigner:singleLine width="1.0"/>
<celldesigner:paint color="ffccffcc" scheme="Color"/>
</celldesigner:usualView>
<celldesigner:briefView>
<celldesigner:innerPosition x="0.0" y="0.0"/>
<celldesigner:boxSize width="80.0" height="60.0"/>
<celldesigner:singleLine width="1.0"/>
<celldesigner:paint color="3fff0000" scheme="Color"/>
</celldesigner:briefView>
<celldesigner:info state="empty" angle="-1.5707963267948966"/>
</celldesigner:speciesAlias>
<celldesigner:speciesAlias id="sa550" species="s900" complexSpeciesAlias="csa93">
<celldesigner:activity>inactive</celldesigner:activity>
<celldesigner:bounds x="5247.153846153846" y="5720.538461538461" w="51.0" h="31.0"/>
<celldesigner:font size="12"/>
<celldesigner:view state="usual"/>
<celldesigner:usualView>
<celldesigner:innerPosition x="63.0" y="8.0"/>
<celldesigner:boxSize width="51.0" height="31.0"/>
<celldesigner:singleLine width="1.0"/>
<celldesigner:paint color="ffccffcc" scheme="Color"/>
</celldesigner:usualView>
<celldesigner:briefView>
<celldesigner:innerPosition x="0.0" y="0.0"/>
<celldesigner:boxSize width="80.0" height="60.0"/>
<celldesigner:singleLine width="1.0"/>
<celldesigner:paint color="3fff0000" scheme="Color"/>
</celldesigner:briefView>
<celldesigner:info state="empty" angle="-1.5707963267948966"/>
</celldesigner:speciesAlias>
<celldesigner:speciesAlias id="sa551" species="s897" complexSpeciesAlias="csa93">
<celldesigner:activity>active</celldesigner:activity>
<celldesigner:bounds x="5192.403846153846" y="5762.538461538461" w="105.0" h="48.0"/>
<celldesigner:font size="12"/>
<celldesigner:view state="usual"/>
<celldesigner:usualView>
<celldesigner:innerPosition x="8.25" y="50.0"/>
<celldesigner:boxSize width="105.0" height="48.0"/>
<celldesigner:singleLine width="1.0"/>
<celldesigner:paint color="ffccffcc" scheme="Color"/>
</celldesigner:usualView>
<celldesigner:briefView>
<celldesigner:innerPosition x="0.0" y="0.0"/>
<celldesigner:boxSize width="80.0" height="60.0"/>
<celldesigner:singleLine width="1.0"/>
<celldesigner:paint color="3fff0000" scheme="Color"/>
</celldesigner:briefView>
<celldesigner:info state="empty" angle="-1.5707963267948966"/>
</celldesigner:speciesAlias>
<celldesigner:speciesAlias id="sa552" species="s902" compartmentAlias="ca14">
<celldesigner:activity>inactive</celldesigner:activity>
<celldesigner:bounds x="5490.997068741919" y="6224.545454545454" w="30.0" h="30.0"/>
<celldesigner:font size="9"/>
<celldesigner:view state="usual"/>
<celldesigner:usualView>
<celldesigner:innerPosition x="5295.997068741919" y="5748.545454545454"/>
<celldesigner:boxSize width="30.0" height="30.0"/>
<celldesigner:singleLine width="1.0"/>
<celldesigner:paint color="ffffcccc" scheme="Color"/>
</celldesigner:usualView>
<celldesigner:briefView>
<celldesigner:innerPosition x="0.0" y="0.0"/>
<celldesigner:boxSize width="0.0" height="0.0"/>
<celldesigner:singleLine width="1.0"/>
<celldesigner:paint color="3fff0000" scheme="Color"/>
</celldesigner:briefView>
<celldesigner:info state="empty" angle="-1.5707963267948966"/>
</celldesigner:speciesAlias>
<celldesigner:speciesAlias id="sa557" species="s939" complexSpeciesAlias="csa94">
<celldesigner:activity>inactive</celldesigner:activity>
<celldesigner:bounds x="4802.776312148737" y="6083.35606060606" w="71.0" h="31.0"/>
<celldesigner:font size="12"/>
<celldesigner:view state="usual"/>
<celldesigner:usualView>
<celldesigner:innerPosition x="1.7763121487369062" y="37.356060606060055"/>
<celldesigner:boxSize width="71.0" height="31.0"/>
<celldesigner:singleLine width="1.0"/>
<celldesigner:paint color="ffccffcc" scheme="Color"/>
</celldesigner:usualView>
<celldesigner:briefView>
<celldesigner:innerPosition x="0.0" y="0.0"/>
<celldesigner:boxSize width="80.0" height="60.0"/>
<celldesigner:singleLine width="1.0"/>
<celldesigner:paint color="3fff0000" scheme="Color"/>
</celldesigner:briefView>
<celldesigner:info state="empty" angle="-1.5707963267948966"/>
</celldesigner:speciesAlias>
<celldesigner:speciesAlias id="sa558" species="s940" complexSpeciesAlias="csa94">
<celldesigner:activity>inactive</celldesigner:activity>
<celldesigner:bounds x="4872.779243406818" y="6083.310606060606" w="69.0" h="31.0"/>
<celldesigner:font size="12"/>
<celldesigner:view state="usual"/>
<celldesigner:usualView>
<celldesigner:innerPosition x="71.77924340681784" y="37.310606060606005"/>
<celldesigner:boxSize width="69.0" height="31.0"/>
<celldesigner:singleLine width="1.0"/>
<celldesigner:paint color="ffccffcc" scheme="Color"/>
</celldesigner:usualView>
<celldesigner:briefView>
<celldesigner:innerPosition x="0.0" y="0.0"/>
<celldesigner:boxSize width="80.0" height="60.0"/>
<celldesigner:singleLine width="1.0"/>
<celldesigner:paint color="3fff0000" scheme="Color"/>
</celldesigner:briefView>
<celldesigner:info state="empty" angle="-1.5707963267948966"/>
</celldesigner:speciesAlias>
<celldesigner:speciesAlias id="sa559" species="s941" complexSpeciesAlias="csa94">
<celldesigner:activity>inactive</celldesigner:activity>
<celldesigner:bounds x="4837.779243406818" y="6114.310606060606" w="65.0" h="31.0"/>
<celldesigner:font size="12"/>
<celldesigner:view state="usual"/>
<celldesigner:usualView>
<celldesigner:innerPosition x="36.77924340681784" y="68.310606060606"/>
<celldesigner:boxSize width="65.0" height="31.0"/>
<celldesigner:singleLine width="1.0"/>
<celldesigner:paint color="ffccffcc" scheme="Color"/>
</celldesigner:usualView>
<celldesigner:briefView>
<celldesigner:innerPosition x="0.0" y="0.0"/>
<celldesigner:boxSize width="80.0" height="60.0"/>
<celldesigner:singleLine width="1.0"/>
<celldesigner:paint color="3fff0000" scheme="Color"/>
</celldesigner:briefView>
<celldesigner:info state="empty" angle="-1.5707963267948966"/>
</celldesigner:speciesAlias>
<celldesigner:speciesAlias id="sa563" species="s957" complexSpeciesAlias="csa96">
<celldesigner:activity>inactive</celldesigner:activity>
<celldesigner:bounds x="5107.554089926514" y="6080.689393939392" w="71.0" h="31.0"/>
<celldesigner:font size="12"/>
<celldesigner:view state="usual"/>
<celldesigner:usualView>
<celldesigner:innerPosition x="4.776312148736906" y="34.356060606060055"/>
<celldesigner:boxSize width="71.0" height="31.0"/>
<celldesigner:singleLine width="1.0"/>
<celldesigner:paint color="ffccffcc" scheme="Color"/>
</celldesigner:usualView>
<celldesigner:briefView>
<celldesigner:innerPosition x="0.0" y="0.0"/>
<celldesigner:boxSize width="80.0" height="60.0"/>
<celldesigner:singleLine width="1.0"/>
<celldesigner:paint color="3fff0000" scheme="Color"/>
</celldesigner:briefView>
<celldesigner:info state="empty" angle="-1.5707963267948966"/>
</celldesigner:speciesAlias>
<celldesigner:speciesAlias id="sa564" species="s958" complexSpeciesAlias="csa96">
<celldesigner:activity>inactive</celldesigner:activity>
<celldesigner:bounds x="5177.557021184595" y="6080.643939393938" w="69.0" h="31.0"/>
<celldesigner:font size="12"/>
<celldesigner:view state="usual"/>
<celldesigner:usualView>
<celldesigner:innerPosition x="74.77924340681784" y="34.310606060606005"/>
<celldesigner:boxSize width="69.0" height="31.0"/>
<celldesigner:singleLine width="1.0"/>
<celldesigner:paint color="ffccffcc" scheme="Color"/>
</celldesigner:usualView>
<celldesigner:briefView>
<celldesigner:innerPosition x="0.0" y="0.0"/>
<celldesigner:boxSize width="80.0" height="60.0"/>
<celldesigner:singleLine width="1.0"/>
<celldesigner:paint color="3fff0000" scheme="Color"/>
</celldesigner:briefView>
<celldesigner:info state="empty" angle="-1.5707963267948966"/>
</celldesigner:speciesAlias>
<celldesigner:speciesAlias id="sa565" species="s960" complexSpeciesAlias="csa96">
<celldesigner:activity>inactive</celldesigner:activity>
<celldesigner:bounds x="5142.557021184595" y="6111.643939393938" w="65.0" h="31.0"/>
<celldesigner:font size="12"/>
<celldesigner:view state="usual"/>
<celldesigner:usualView>
<celldesigner:innerPosition x="39.77924340681784" y="65.310606060606"/>
<celldesigner:boxSize width="65.0" height="31.0"/>
<celldesigner:singleLine width="1.0"/>
<celldesigner:paint color="ffccffcc" scheme="Color"/>
</celldesigner:usualView>
<celldesigner:briefView>
<celldesigner:innerPosition x="0.0" y="0.0"/>
<celldesigner:boxSize width="80.0" height="60.0"/>
<celldesigner:singleLine width="1.0"/>
<celldesigner:paint color="3fff0000" scheme="Color"/>
</celldesigner:briefView>
<celldesigner:info state="empty" angle="-1.5707963267948966"/>
</celldesigner:speciesAlias>
<celldesigner:speciesAlias id="sa566" species="s913" compartmentAlias="ca14">
<celldesigner:activity>inactive</celldesigner:activity>
<celldesigner:bounds x="5578.0" y="5775.555555555556" w="71.0" h="31.0"/>
<celldesigner:font size="12"/>
<celldesigner:view state="usual"/>
<celldesigner:usualView>
<celldesigner:innerPosition x="5383.0" y="5299.555555555556"/>
<celldesigner:boxSize width="71.0" height="31.0"/>
<celldesigner:singleLine width="1.0"/>
<celldesigner:paint color="ffccffcc" scheme="Color"/>
</celldesigner:usualView>
<celldesigner:briefView>
<celldesigner:innerPosition x="0.0" y="0.0"/>
<celldesigner:boxSize width="80.0" height="60.0"/>
<celldesigner:singleLine width="1.0"/>
<celldesigner:paint color="3fff0000" scheme="Color"/>
</celldesigner:briefView>
<celldesigner:info state="empty" angle="-1.5707963267948966"/>
</celldesigner:speciesAlias>
<celldesigner:speciesAlias id="sa567" species="s914" compartmentAlias="ca14">
<celldesigner:activity>inactive</celldesigner:activity>
<celldesigner:bounds x="5578.0" y="5845.555555555556" w="77.0" h="37.0"/>
<celldesigner:font size="12"/>
<celldesigner:view state="usual"/>
<celldesigner:usualView>
<celldesigner:innerPosition x="5383.0" y="5369.555555555556"/>
<celldesigner:boxSize width="77.0" height="37.0"/>
<celldesigner:singleLine width="1.0"/>
<celldesigner:paint color="ffccffcc" scheme="Color"/>
</celldesigner:usualView>
<celldesigner:briefView>
<celldesigner:innerPosition x="0.0" y="0.0"/>
<celldesigner:boxSize width="0.0" height="0.0"/>
<celldesigner:singleLine width="1.0"/>
<celldesigner:paint color="3fff0000" scheme="Color"/>
</celldesigner:briefView>
<celldesigner:info state="empty" angle="-1.5707963267948966"/>
</celldesigner:speciesAlias>
<celldesigner:speciesAlias id="sa568" species="s915" compartmentAlias="ca14">
<celldesigner:activity>inactive</celldesigner:activity>
<celldesigner:bounds x="5491.0" y="5793.0" w="80.0" h="40.0"/>
<celldesigner:font size="12"/>
<celldesigner:view state="usual"/>
<celldesigner:usualView>
<celldesigner:innerPosition x="5296.0" y="5317.0"/>
<celldesigner:boxSize width="80.0" height="40.0"/>
<celldesigner:singleLine width="1.0"/>
<celldesigner:paint color="ffccffcc" scheme="Color"/>
</celldesigner:usualView>
<celldesigner:briefView>
<celldesigner:innerPosition x="0.0" y="0.0"/>
<celldesigner:boxSize width="80.0" height="60.0"/>
<celldesigner:singleLine width="1.0"/>
<celldesigner:paint color="3fff0000" scheme="Color"/>
</celldesigner:briefView>
<celldesigner:info state="empty" angle="-1.5707963267948966"/>
</celldesigner:speciesAlias>
<celldesigner:speciesAlias id="sa569" species="s916" compartmentAlias="ca14">
<celldesigner:activity>inactive</celldesigner:activity>
<celldesigner:bounds x="5491.0" y="5890.555555555556" w="80.0" h="40.0"/>
<celldesigner:font size="12"/>
<celldesigner:view state="usual"/>
<celldesigner:usualView>
<celldesigner:innerPosition x="5296.0" y="5414.555555555556"/>
<celldesigner:boxSize width="80.0" height="40.0"/>
<celldesigner:singleLine width="1.0"/>
<celldesigner:paint color="ffccffcc" scheme="Color"/>
</celldesigner:usualView>
<celldesigner:briefView>
<celldesigner:innerPosition x="0.0" y="0.0"/>
<celldesigner:boxSize width="80.0" height="60.0"/>
<celldesigner:singleLine width="1.0"/>
<celldesigner:paint color="3fff0000" scheme="Color"/>
</celldesigner:briefView>
<celldesigner:info state="empty" angle="-1.5707963267948966"/>
</celldesigner:speciesAlias>
<celldesigner:speciesAlias id="sa571" species="s918" compartmentAlias="ca14">
<celldesigner:activity>inactive</celldesigner:activity>
<celldesigner:bounds x="5506.0" y="6024.0" w="30.0" h="30.0"/>
<celldesigner:font size="9"/>
<celldesigner:view state="usual"/>
<celldesigner:usualView>
<celldesigner:innerPosition x="5311.0" y="5548.0"/>
<celldesigner:boxSize width="30.0" height="30.0"/>
<celldesigner:singleLine width="1.0"/>
<celldesigner:paint color="ffffcccc" scheme="Color"/>
</celldesigner:usualView>
<celldesigner:briefView>
<celldesigner:innerPosition x="0.0" y="0.0"/>
<celldesigner:boxSize width="80.0" height="60.0"/>
<celldesigner:singleLine width="1.0"/>
<celldesigner:paint color="3fff0000" scheme="Color"/>
</celldesigner:briefView>
<celldesigner:info state="empty" angle="-1.5707963267948966"/>
</celldesigner:speciesAlias>
<celldesigner:speciesAlias id="sa572" species="s919" compartmentAlias="ca14">
<celldesigner:activity>active</celldesigner:activity>
<celldesigner:bounds x="5561.0" y="6021.0" w="80.0" h="40.0"/>
<celldesigner:font size="12"/>
<celldesigner:view state="usual"/>
<celldesigner:usualView>
<celldesigner:innerPosition x="5366.0" y="5545.0"/>
<celldesigner:boxSize width="80.0" height="40.0"/>
<celldesigner:singleLine width="1.0"/>
<celldesigner:paint color="ffccffcc" scheme="Color"/>
</celldesigner:usualView>
<celldesigner:briefView>
<celldesigner:innerPosition x="0.0" y="0.0"/>
<celldesigner:boxSize width="80.0" height="60.0"/>
<celldesigner:singleLine width="1.0"/>
<celldesigner:paint color="3fff0000" scheme="Color"/>
</celldesigner:briefView>
<celldesigner:info state="empty" angle="-1.5707963267948966"/>
</celldesigner:speciesAlias>
<celldesigner:speciesAlias id="sa573" species="s941" complexSpeciesAlias="csa94">
<celldesigner:activity>inactive</celldesigner:activity>
<celldesigner:bounds x="4838.0" y="6049.555555555556" w="65.0" h="31.0"/>
<celldesigner:font size="12"/>
<celldesigner:view state="usual"/>
<celldesigner:usualView>
<celldesigner:innerPosition x="37.0" y="3.5555555555556566"/>
<celldesigner:boxSize width="65.0" height="31.0"/>
<celldesigner:singleLine width="1.0"/>
<celldesigner:paint color="ffccffcc" scheme="Color"/>
</celldesigner:usualView>
<celldesigner:briefView>
<celldesigner:innerPosition x="0.0" y="0.0"/>
<celldesigner:boxSize width="80.0" height="60.0"/>
<celldesigner:singleLine width="1.0"/>
<celldesigner:paint color="3fff0000" scheme="Color"/>
</celldesigner:briefView>
<celldesigner:info state="empty" angle="-1.5707963267948966"/>
</celldesigner:speciesAlias>
<celldesigner:speciesAlias id="sa574" species="s960" complexSpeciesAlias="csa96">
<celldesigner:activity>inactive</celldesigner:activity>
<celldesigner:bounds x="5143.0" y="6049.555555555555" w="65.0" h="31.0"/>
<celldesigner:font size="12"/>
<celldesigner:view state="usual"/>
<celldesigner:usualView>
<celldesigner:innerPosition x="40.222222222222626" y="3.2222222222226264"/>
<celldesigner:boxSize width="65.0" height="31.0"/>
<celldesigner:singleLine width="1.0"/>
<celldesigner:paint color="ffccffcc" scheme="Color"/>
</celldesigner:usualView>
<celldesigner:briefView>
<celldesigner:innerPosition x="0.0" y="0.0"/>
<celldesigner:boxSize width="80.0" height="60.0"/>
<celldesigner:singleLine width="1.0"/>
<celldesigner:paint color="3fff0000" scheme="Color"/>
</celldesigner:briefView>
<celldesigner:info state="empty" angle="-1.5707963267948966"/>
</celldesigner:speciesAlias>
<celldesigner:speciesAlias id="sa575" species="s926" compartmentAlias="ca9">
<celldesigner:activity>inactive</celldesigner:activity>
<celldesigner:bounds x="3394.0" y="7171.0" w="51.0" h="27.0"/>
<celldesigner:font size="12"/>
<celldesigner:view state="usual"/>
<celldesigner:usualView>
<celldesigner:innerPosition x="1305.0" y="284.0"/>
<celldesigner:boxSize width="51.0" height="27.0"/>
<celldesigner:singleLine width="1.0"/>
<celldesigner:paint color="ffccffcc" scheme="Color"/>
</celldesigner:usualView>
<celldesigner:briefView>
<celldesigner:innerPosition x="0.0" y="0.0"/>
<celldesigner:boxSize width="80.0" height="60.0"/>
<celldesigner:singleLine width="1.0"/>
<celldesigner:paint color="3fff0000" scheme="Color"/>
</celldesigner:briefView>
<celldesigner:info state="empty" angle="-1.5707963267948966"/>
</celldesigner:speciesAlias>
<celldesigner:speciesAlias id="sa576" species="s926" compartmentAlias="ca9">
<celldesigner:activity>active</celldesigner:activity>
<celldesigner:bounds x="3526.8888888888887" y="7167.444444444445" w="49.0" h="31.0"/>
<celldesigner:font size="12"/>
<celldesigner:view state="usual"/>
<celldesigner:usualView>
<celldesigner:innerPosition x="1437.8888888888887" y="280.44444444444525"/>
<celldesigner:boxSize width="49.0" height="31.0"/>
<celldesigner:singleLine width="1.0"/>
<celldesigner:paint color="ffccffcc" scheme="Color"/>
</celldesigner:usualView>
<celldesigner:briefView>
<celldesigner:innerPosition x="0.0" y="0.0"/>
<celldesigner:boxSize width="80.0" height="60.0"/>
<celldesigner:singleLine width="1.0"/>
<celldesigner:paint color="3fff0000" scheme="Color"/>
</celldesigner:briefView>
<celldesigner:info state="empty" angle="-1.5707963267948966"/>
</celldesigner:speciesAlias>
<celldesigner:speciesAlias id="sa577" species="s927" compartmentAlias="ca9">
<celldesigner:activity>inactive</celldesigner:activity>
<celldesigner:bounds x="3486.0" y="7649.5" w="139.0" h="27.0"/>
<celldesigner:font size="12"/>
<celldesigner:view state="usual"/>
<celldesigner:usualView>
<celldesigner:innerPosition x="1397.0" y="762.5"/>
<celldesigner:boxSize width="139.0" height="27.0"/>
<celldesigner:singleLine width="1.0"/>
<celldesigner:paint color="ffffff66" scheme="Color"/>
</celldesigner:usualView>
<celldesigner:briefView>
<celldesigner:innerPosition x="0.0" y="0.0"/>
<celldesigner:boxSize width="80.0" height="60.0"/>
<celldesigner:singleLine width="1.0"/>
<celldesigner:paint color="3fff0000" scheme="Color"/>
</celldesigner:briefView>
<celldesigner:info state="empty" angle="-1.5707963267948966"/>
</celldesigner:speciesAlias>
<celldesigner:speciesAlias id="sa578" species="s928" compartmentAlias="ca9">
<celldesigner:activity>inactive</celldesigner:activity>
<celldesigner:bounds x="3653.0" y="7651.5" w="90.0" h="25.0"/>
<celldesigner:font size="12"/>
<celldesigner:view state="usual"/>
<celldesigner:usualView>
<celldesigner:innerPosition x="1564.0" y="764.5"/>
<celldesigner:boxSize width="90.0" height="25.0"/>
<celldesigner:singleLine width="1.0"/>
<celldesigner:paint color="ff66ff66" scheme="Color"/>
</celldesigner:usualView>
<celldesigner:briefView>
<celldesigner:innerPosition x="0.0" y="0.0"/>
<celldesigner:boxSize width="80.0" height="60.0"/>
<celldesigner:singleLine width="1.0"/>
<celldesigner:paint color="3fff0000" scheme="Color"/>
</celldesigner:briefView>
<celldesigner:info state="empty" angle="-1.5707963267948966"/>
</celldesigner:speciesAlias>
<celldesigner:speciesAlias id="sa584" species="s1266" compartmentAlias="ca14">
<celldesigner:activity>active</celldesigner:activity>
<celldesigner:bounds x="8957.892857142859" y="6634.142857142857" w="67.0" h="28.0"/>
<celldesigner:font size="12"/>
<celldesigner:view state="usual"/>
<celldesigner:usualView>
<celldesigner:innerPosition x="8762.892857142859" y="6158.142857142857"/>
<celldesigner:boxSize width="67.0" height="28.0"/>
<celldesigner:singleLine width="1.0"/>
<celldesigner:paint color="ffccffcc" scheme="Color"/>
</celldesigner:usualView>
<celldesigner:briefView>
<celldesigner:innerPosition x="0.0" y="0.0"/>
<celldesigner:boxSize width="80.0" height="60.0"/>
<celldesigner:singleLine width="1.0"/>
<celldesigner:paint color="3fff0000" scheme="Color"/>
</celldesigner:briefView>
<celldesigner:info state="empty" angle="-1.5707963267948966"/>
</celldesigner:speciesAlias>
<celldesigner:speciesAlias id="sa585" species="s1266" compartmentAlias="ca14">
<celldesigner:activity>inactive</celldesigner:activity>
<celldesigner:bounds x="8957.892857142859" y="6703.642857142857" w="67.0" h="28.0"/>
<celldesigner:font size="12"/>
<celldesigner:view state="usual"/>
<celldesigner:usualView>
<celldesigner:innerPosition x="8762.892857142859" y="6227.642857142857"/>
<celldesigner:boxSize width="67.0" height="28.0"/>
<celldesigner:singleLine width="1.0"/>
<celldesigner:paint color="ffccffcc" scheme="Color"/>
</celldesigner:usualView>
<celldesigner:briefView>
<celldesigner:innerPosition x="0.0" y="0.0"/>
<celldesigner:boxSize width="80.0" height="60.0"/>
<celldesigner:singleLine width="1.0"/>
<celldesigner:paint color="3fff0000" scheme="Color"/>
</celldesigner:briefView>
<celldesigner:info state="empty" angle="-1.5707963267948966"/>
</celldesigner:speciesAlias>
<celldesigner:speciesAlias id="sa586" species="s1267" compartmentAlias="ca14">
<celldesigner:activity>active</celldesigner:activity>
<celldesigner:bounds x="8532.892857142859" y="6702.142857142857" w="36.0" h="26.0"/>
<celldesigner:font size="12"/>
<celldesigner:view state="usual"/>
<celldesigner:usualView>
<celldesigner:innerPosition x="8337.892857142859" y="6226.142857142857"/>
<celldesigner:boxSize width="36.0" height="26.0"/>
<celldesigner:singleLine width="1.0"/>
<celldesigner:paint color="ffccffcc" scheme="Color"/>
</celldesigner:usualView>
<celldesigner:briefView>
<celldesigner:innerPosition x="0.0" y="0.0"/>
<celldesigner:boxSize width="80.0" height="60.0"/>
<celldesigner:singleLine width="1.0"/>
<celldesigner:paint color="3fff0000" scheme="Color"/>
</celldesigner:briefView>
<celldesigner:info state="empty" angle="-1.5707963267948966"/>
</celldesigner:speciesAlias>
<celldesigner:speciesAlias id="sa587" species="s1267" compartmentAlias="ca14">
<celldesigner:activity>inactive</celldesigner:activity>
<celldesigner:bounds x="8530.892857142859" y="6764.642857142857" w="36.0" h="26.0"/>
<celldesigner:font size="12"/>
<celldesigner:view state="usual"/>
<celldesigner:usualView>
<celldesigner:innerPosition x="8335.892857142859" y="6288.642857142857"/>
<celldesigner:boxSize width="36.0" height="26.0"/>
<celldesigner:singleLine width="1.0"/>
<celldesigner:paint color="ffccffcc" scheme="Color"/>
</celldesigner:usualView>
<celldesigner:briefView>
<celldesigner:innerPosition x="0.0" y="0.0"/>
<celldesigner:boxSize width="80.0" height="60.0"/>
<celldesigner:singleLine width="1.0"/>
<celldesigner:paint color="3fff0000" scheme="Color"/>
</celldesigner:briefView>
<celldesigner:info state="empty" angle="-1.5707963267948966"/>
</celldesigner:speciesAlias>
<celldesigner:speciesAlias id="sa588" species="s949" compartmentAlias="ca14">
<celldesigner:activity>active</celldesigner:activity>
<celldesigner:bounds x="4609.0" y="5898.0" w="111.0" h="45.0"/>
<celldesigner:font size="12"/>
<celldesigner:view state="usual"/>
<celldesigner:usualView>
<celldesigner:innerPosition x="4414.0" y="5422.0"/>
<celldesigner:boxSize width="111.0" height="45.0"/>
<celldesigner:singleLine width="1.0"/>
<celldesigner:paint color="ffccffcc" scheme="Color"/>
</celldesigner:usualView>
<celldesigner:briefView>
<celldesigner:innerPosition x="0.0" y="0.0"/>
<celldesigner:boxSize width="80.0" height="60.0"/>
<celldesigner:singleLine width="1.0"/>
<celldesigner:paint color="3fff0000" scheme="Color"/>
</celldesigner:briefView>
<celldesigner:info state="empty" angle="-1.5707963267948966"/>
</celldesigner:speciesAlias>
<celldesigner:speciesAlias id="sa589" species="s950" compartmentAlias="ca14">
<celldesigner:activity>active</celldesigner:activity>
<celldesigner:bounds x="4486.0" y="6408.0" w="114.0" h="40.0"/>
<celldesigner:font size="12"/>
<celldesigner:view state="usual"/>
<celldesigner:usualView>
<celldesigner:innerPosition x="4291.0" y="5932.0"/>
<celldesigner:boxSize width="114.0" height="40.0"/>
<celldesigner:singleLine width="1.0"/>
<celldesigner:paint color="ffccffcc" scheme="Color"/>
</celldesigner:usualView>
<celldesigner:briefView>
<celldesigner:innerPosition x="0.0" y="0.0"/>
<celldesigner:boxSize width="80.0" height="60.0"/>
<celldesigner:singleLine width="1.0"/>
<celldesigner:paint color="3fff0000" scheme="Color"/>
</celldesigner:briefView>
<celldesigner:info state="empty" angle="-1.5707963267948966"/>
</celldesigner:speciesAlias>
<celldesigner:speciesAlias id="sa594" species="s961" compartmentAlias="ca6">
<celldesigner:activity>inactive</celldesigner:activity>
<celldesigner:bounds x="5554.0" y="3888.5" w="102.0" h="48.0"/>
<celldesigner:font size="12"/>
<celldesigner:view state="usual"/>
<celldesigner:usualView>
<celldesigner:innerPosition x="2191.0" y="3384.5"/>
<celldesigner:boxSize width="102.0" height="48.0"/>
<celldesigner:singleLine width="1.0"/>
<celldesigner:paint color="ffccff66" scheme="Color"/>
</celldesigner:usualView>
<celldesigner:briefView>
<celldesigner:innerPosition x="0.0" y="0.0"/>
<celldesigner:boxSize width="80.0" height="60.0"/>
<celldesigner:singleLine width="1.0"/>
<celldesigner:paint color="3fff0000" scheme="Color"/>
</celldesigner:briefView>
<celldesigner:info state="empty" angle="-1.5707963267948966"/>
</celldesigner:speciesAlias>
<celldesigner:speciesAlias id="sa599" species="s964" complexSpeciesAlias="csa142">
<celldesigner:activity>inactive</celldesigner:activity>
<celldesigner:bounds x="6308.0" y="3338.0" w="106.0" h="29.0"/>
<celldesigner:font size="12"/>
<celldesigner:view state="usual"/>
<celldesigner:usualView>
<celldesigner:innerPosition x="7.0000000000009095" y="143.59090909090946"/>
<celldesigner:boxSize width="106.0" height="29.0"/>
<celldesigner:singleLine width="1.0"/>
<celldesigner:paint color="ffccffcc" scheme="Color"/>
</celldesigner:usualView>
<celldesigner:briefView>
<celldesigner:innerPosition x="0.0" y="0.0"/>
<celldesigner:boxSize width="80.0" height="60.0"/>
<celldesigner:singleLine width="1.0"/>
<celldesigner:paint color="3fff0000" scheme="Color"/>
</celldesigner:briefView>
<celldesigner:info state="empty" angle="-1.5707963267948966"/>
</celldesigner:speciesAlias>
<celldesigner:speciesAlias id="sa605" species="s1274" compartmentAlias="ca6">
<celldesigner:activity>inactive</celldesigner:activity>
<celldesigner:bounds x="3768.0" y="638.3333333333333" w="30.0" h="30.0"/>
<celldesigner:font size="12"/>
<celldesigner:view state="usual"/>
<celldesigner:usualView>
<celldesigner:innerPosition x="405.0" y="134.33333333333326"/>
<celldesigner:boxSize width="30.0" height="30.0"/>
<celldesigner:singleLine width="1.0"/>
<celldesigner:paint color="ffccff66" scheme="Color"/>
</celldesigner:usualView>
<celldesigner:briefView>
<celldesigner:innerPosition x="0.0" y="0.0"/>
<celldesigner:boxSize width="80.0" height="60.0"/>
<celldesigner:singleLine width="1.0"/>
<celldesigner:paint color="3fff0000" scheme="Color"/>
</celldesigner:briefView>
<celldesigner:info state="empty" angle="-1.5707963267948966"/>
</celldesigner:speciesAlias>
<celldesigner:speciesAlias id="sa606" species="s1275" compartmentAlias="ca6">
<celldesigner:activity>inactive</celldesigner:activity>
<celldesigner:bounds x="3963.0" y="640.3333333333333" w="30.0" h="30.0"/>
<celldesigner:font size="12"/>
<celldesigner:view state="usual"/>
<celldesigner:usualView>
<celldesigner:innerPosition x="600.0" y="136.33333333333326"/>
<celldesigner:boxSize width="30.0" height="30.0"/>
<celldesigner:singleLine width="1.0"/>
<celldesigner:paint color="ffccff66" scheme="Color"/>
</celldesigner:usualView>
<celldesigner:briefView>
<celldesigner:innerPosition x="0.0" y="0.0"/>
<celldesigner:boxSize width="80.0" height="60.0"/>
<celldesigner:singleLine width="1.0"/>
<celldesigner:paint color="3fff0000" scheme="Color"/>
</celldesigner:briefView>
<celldesigner:info state="empty" angle="-1.5707963267948966"/>
</celldesigner:speciesAlias>
<celldesigner:speciesAlias id="sa608" species="s973" compartmentAlias="ca2">
<celldesigner:activity>inactive</celldesigner:activity>
<celldesigner:bounds x="5947.0" y="91.0" w="86.0" h="46.0"/>
<celldesigner:font size="12"/>
<celldesigner:view state="usual"/>
<celldesigner:usualView>
<celldesigner:innerPosition x="5487.0" y="-148.0"/>
<celldesigner:boxSize width="86.0" height="46.0"/>
<celldesigner:singleLine width="1.0"/>
<celldesigner:paint color="ffccffcc" scheme="Color"/>
</celldesigner:usualView>
<celldesigner:briefView>
<celldesigner:innerPosition x="0.0" y="0.0"/>
<celldesigner:boxSize width="80.0" height="60.0"/>
<celldesigner:singleLine width="1.0"/>
<celldesigner:paint color="3fff0000" scheme="Color"/>
</celldesigner:briefView>
<celldesigner:info state="empty" angle="-1.5707963267948966"/>
</celldesigner:speciesAlias>
<celldesigner:speciesAlias id="sa609" species="s974" compartmentAlias="ca2">
<celldesigner:activity>inactive</celldesigner:activity>
<celldesigner:bounds x="6044.0" y="96.0" w="80.0" h="40.0"/>
<celldesigner:font size="12"/>
<celldesigner:view state="usual"/>
<celldesigner:usualView>
<celldesigner:innerPosition x="5584.0" y="-143.0"/>
<celldesigner:boxSize width="80.0" height="40.0"/>
<celldesigner:singleLine width="1.0"/>
<celldesigner:paint color="ffccffcc" scheme="Color"/>
</celldesigner:usualView>
<celldesigner:briefView>
<celldesigner:innerPosition x="0.0" y="0.0"/>
<celldesigner:boxSize width="80.0" height="60.0"/>
<celldesigner:singleLine width="1.0"/>
<celldesigner:paint color="3fff0000" scheme="Color"/>
</celldesigner:briefView>
<celldesigner:info state="empty" angle="-1.5707963267948966"/>
</celldesigner:speciesAlias>
<celldesigner:speciesAlias id="sa2" species="s2" complexSpeciesAlias="a302">
<celldesigner:activity>inactive</celldesigner:activity>
<celldesigner:bounds x="4539.0" y="1815.0000000000043" w="47.0" h="66.0"/>
<celldesigner:font size="12"/>
<celldesigner:view state="usual"/>
<celldesigner:usualView>
<celldesigner:innerPosition x="3.0" y="10.25"/>
<celldesigner:boxSize width="47.0" height="66.0"/>
<celldesigner:singleLine width="1.0"/>
<celldesigner:paint color="ffccffcc" scheme="Color"/>
</celldesigner:usualView>
<celldesigner:briefView>
<celldesigner:innerPosition x="0.0" y="0.0"/>
<celldesigner:boxSize width="0.0" height="0.0"/>
<celldesigner:singleLine width="1.0"/>
<celldesigner:paint color="3fff0000" scheme="Color"/>
</celldesigner:briefView>
<celldesigner:info state="empty" angle="-1.5707963267948966"/>
</celldesigner:speciesAlias>
<celldesigner:speciesAlias id="sa611" species="s271" compartmentAlias="ca14">
<celldesigner:activity>inactive</celldesigner:activity>
<celldesigner:bounds x="1393.541666666667" y="3539.9583333333335" w="161.0" h="67.0"/>
<celldesigner:font size="12"/>
<celldesigner:view state="usual"/>
<celldesigner:usualView>
<celldesigner:innerPosition x="1198.541666666667" y="3063.9583333333335"/>
<celldesigner:boxSize width="161.0" height="67.0"/>
<celldesigner:singleLine width="1.0"/>
<celldesigner:paint color="ffcc99ff" scheme="Color"/>
</celldesigner:usualView>
<celldesigner:briefView>
<celldesigner:innerPosition x="0.0" y="0.0"/>
<celldesigner:boxSize width="80.0" height="60.0"/>
<celldesigner:singleLine width="1.0"/>
<celldesigner:paint color="3fff0000" scheme="Color"/>
</celldesigner:briefView>
<celldesigner:info state="empty" angle="-1.5707963267948966"/>
</celldesigner:speciesAlias>
<celldesigner:speciesAlias id="sa614" species="s983" compartmentAlias="ca14">
<celldesigner:activity>active</celldesigner:activity>
<celldesigner:bounds x="2143.760991820041" y="3490.7014525993886" w="80.0" h="40.0"/>
<celldesigner:font size="12"/>
<celldesigner:view state="usual"/>
<celldesigner:usualView>
<celldesigner:innerPosition x="1948.760991820041" y="3014.7014525993886"/>
<celldesigner:boxSize width="80.0" height="40.0"/>
<celldesigner:singleLine width="1.0"/>
<celldesigner:paint color="ffccffcc" scheme="Color"/>
</celldesigner:usualView>
<celldesigner:briefView>
<celldesigner:innerPosition x="0.0" y="0.0"/>
<celldesigner:boxSize width="0.0" height="0.0"/>
<celldesigner:singleLine width="1.0"/>
<celldesigner:paint color="3fff0000" scheme="Color"/>
</celldesigner:briefView>
<celldesigner:info state="empty" angle="-1.5707963267948966"/>
</celldesigner:speciesAlias>
<celldesigner:speciesAlias id="sa620" species="s983" compartmentAlias="ca14">
<celldesigner:activity>inactive</celldesigner:activity>
<celldesigner:bounds x="2074.0" y="3411.666666666667" w="80.0" h="40.0"/>
<celldesigner:font size="12"/>
<celldesigner:view state="usual"/>
<celldesigner:usualView>
<celldesigner:innerPosition x="1879.0" y="2935.666666666667"/>
<celldesigner:boxSize width="80.0" height="40.0"/>
<celldesigner:singleLine width="1.0"/>
<celldesigner:paint color="ffccffcc" scheme="Color"/>
</celldesigner:usualView>
<celldesigner:briefView>
<celldesigner:innerPosition x="0.0" y="0.0"/>
<celldesigner:boxSize width="0.0" height="0.0"/>
<celldesigner:singleLine width="1.0"/>
<celldesigner:paint color="3fff0000" scheme="Color"/>
</celldesigner:briefView>
<celldesigner:info state="empty" angle="-1.5707963267948966"/>
</celldesigner:speciesAlias>
<celldesigner:speciesAlias id="sa622" species="s989" complexSpeciesAlias="csa83">
<celldesigner:activity>inactive</celldesigner:activity>
<celldesigner:bounds x="6531.444444444444" y="4566.333333333333" w="87.0" h="23.0"/>
<celldesigner:font size="12"/>
<celldesigner:view state="usual"/>
<celldesigner:usualView>
<celldesigner:innerPosition x="0.4444444444443434" y="4.33333333333303"/>
<celldesigner:boxSize width="87.0" height="23.0"/>
<celldesigner:singleLine width="3.0"/>
<celldesigner:paint color="ffffcc66" scheme="Color"/>
</celldesigner:usualView>
<celldesigner:briefView>
<celldesigner:innerPosition x="0.0" y="0.0"/>
<celldesigner:boxSize width="80.0" height="60.0"/>
<celldesigner:singleLine width="1.0"/>
<celldesigner:paint color="3fff0000" scheme="Color"/>
</celldesigner:briefView>
<celldesigner:info state="empty" angle="-1.5707963267948966"/>
</celldesigner:speciesAlias>
<celldesigner:speciesAlias id="sa623" species="s1150" complexSpeciesAlias="csa84">
<celldesigner:activity>inactive</celldesigner:activity>
<celldesigner:bounds x="6693.444444444444" y="4582.333333333333" w="87.0" h="23.0"/>
<celldesigner:font size="12"/>
<celldesigner:view state="usual"/>
<celldesigner:usualView>
<celldesigner:innerPosition x="4.717171717172278" y="7.5606060606060055"/>
<celldesigner:boxSize width="87.0" height="23.0"/>
<celldesigner:singleLine width="3.0"/>
<celldesigner:paint color="ffffcc66" scheme="Color"/>
</celldesigner:usualView>
<celldesigner:briefView>
<celldesigner:innerPosition x="0.0" y="0.0"/>
<celldesigner:boxSize width="80.0" height="60.0"/>
<celldesigner:singleLine width="1.0"/>
<celldesigner:paint color="3fff0000" scheme="Color"/>
</celldesigner:briefView>
<celldesigner:info state="empty" angle="-1.5707963267948966"/>
</celldesigner:speciesAlias>
<celldesigner:speciesAlias id="sa624" species="s990" compartmentAlias="ca14">
<celldesigner:activity>inactive</celldesigner:activity>
<celldesigner:bounds x="589.0" y="5599.0" w="103.0" h="37.0"/>
<celldesigner:font size="12"/>
<celldesigner:view state="usual"/>
<celldesigner:usualView>
<celldesigner:innerPosition x="394.0" y="5123.0"/>
<celldesigner:boxSize width="103.0" height="37.0"/>
<celldesigner:singleLine width="1.0"/>
<celldesigner:paint color="ffcc99ff" scheme="Color"/>
</celldesigner:usualView>
<celldesigner:briefView>
<celldesigner:innerPosition x="0.0" y="0.0"/>
<celldesigner:boxSize width="80.0" height="60.0"/>
<celldesigner:singleLine width="1.0"/>
<celldesigner:paint color="3fff0000" scheme="Color"/>
</celldesigner:briefView>
<celldesigner:info state="empty" angle="-1.5707963267948966"/>
</celldesigner:speciesAlias>
<celldesigner:speciesAlias id="sa628" species="s1365" compartmentAlias="ca15">
<celldesigner:activity>inactive</celldesigner:activity>
<celldesigner:bounds x="865.0" y="5207.0" w="80.0" h="40.0"/>
<celldesigner:font size="12"/>
<celldesigner:view state="usual"/>
<celldesigner:usualView>
<celldesigner:innerPosition x="388.0" y="243.0"/>
<celldesigner:boxSize width="80.0" height="40.0"/>
<celldesigner:singleLine width="1.0"/>
<celldesigner:paint color="ffccffff" scheme="Color"/>
</celldesigner:usualView>
<celldesigner:briefView>
<celldesigner:innerPosition x="0.0" y="0.0"/>
<celldesigner:boxSize width="80.0" height="60.0"/>
<celldesigner:singleLine width="1.0"/>
<celldesigner:paint color="3fff0000" scheme="Color"/>
</celldesigner:briefView>
<celldesigner:info state="empty" angle="-1.5707963267948966"/>
</celldesigner:speciesAlias>
<celldesigner:speciesAlias id="sa629" species="s1365" compartmentAlias="ca15">
<celldesigner:activity>active</celldesigner:activity>
<celldesigner:bounds x="864.3333333333339" y="5371.666666666666" w="80.0" h="40.0"/>
<celldesigner:font size="12"/>
<celldesigner:view state="usual"/>
<celldesigner:usualView>
<celldesigner:innerPosition x="387.33333333333394" y="407.66666666666606"/>
<celldesigner:boxSize width="80.0" height="40.0"/>
<celldesigner:singleLine width="1.0"/>
<celldesigner:paint color="ffccffff" scheme="Color"/>
</celldesigner:usualView>
<celldesigner:briefView>
<celldesigner:innerPosition x="0.0" y="0.0"/>
<celldesigner:boxSize width="80.0" height="60.0"/>
<celldesigner:singleLine width="1.0"/>
<celldesigner:paint color="3fff0000" scheme="Color"/>
</celldesigner:briefView>
<celldesigner:info state="empty" angle="-1.5707963267948966"/>
</celldesigner:speciesAlias>
<celldesigner:speciesAlias id="sa630" species="s1497" compartmentAlias="ca14">
<celldesigner:activity>inactive</celldesigner:activity>
<celldesigner:bounds x="166.0" y="5898.0" w="80.0" h="58.0"/>
<celldesigner:font size="12"/>
<celldesigner:view state="usual"/>
<celldesigner:usualView>
<celldesigner:innerPosition x="-29.0" y="5422.0"/>
<celldesigner:boxSize width="80.0" height="58.0"/>
<celldesigner:singleLine width="1.0"/>
<celldesigner:paint color="ffccffff" scheme="Color"/>
</celldesigner:usualView>
<celldesigner:briefView>
<celldesigner:innerPosition x="0.0" y="0.0"/>
<celldesigner:boxSize width="80.0" height="60.0"/>
<celldesigner:singleLine width="1.0"/>
<celldesigner:paint color="3fff0000" scheme="Color"/>
</celldesigner:briefView>
<celldesigner:info state="empty" angle="-1.5707963267948966"/>
</celldesigner:speciesAlias>
<celldesigner:speciesAlias id="sa631" species="s1497" compartmentAlias="ca14">
<celldesigner:activity>active</celldesigner:activity>
<celldesigner:bounds x="169.0" y="5769.333333333333" w="80.0" h="58.0"/>
<celldesigner:font size="12"/>
<celldesigner:view state="usual"/>
<celldesigner:usualView>
<celldesigner:innerPosition x="-26.0" y="5293.333333333333"/>
<celldesigner:boxSize width="80.0" height="58.0"/>
<celldesigner:singleLine width="1.0"/>
<celldesigner:paint color="ffccffff" scheme="Color"/>
</celldesigner:usualView>
<celldesigner:briefView>
<celldesigner:innerPosition x="0.0" y="0.0"/>
<celldesigner:boxSize width="80.0" height="60.0"/>
<celldesigner:singleLine width="1.0"/>
<celldesigner:paint color="3fff0000" scheme="Color"/>
</celldesigner:briefView>
<celldesigner:info state="empty" angle="-1.5707963267948966"/>
</celldesigner:speciesAlias>
<celldesigner:speciesAlias id="sa632" species="s1269" compartmentAlias="ca14">
<celldesigner:activity>inactive</celldesigner:activity>
<celldesigner:bounds x="425.0" y="5778.0" w="169.0" h="27.0"/>
<celldesigner:font size="12"/>
<celldesigner:view state="usual"/>
<celldesigner:usualView>
<celldesigner:innerPosition x="230.0" y="5302.0"/>
<celldesigner:boxSize width="169.0" height="27.0"/>
<celldesigner:singleLine width="1.0"/>
<celldesigner:paint color="ffcc99ff" scheme="Color"/>
</celldesigner:usualView>
<celldesigner:briefView>
<celldesigner:innerPosition x="0.0" y="0.0"/>
<celldesigner:boxSize width="80.0" height="60.0"/>
<celldesigner:singleLine width="1.0"/>
<celldesigner:paint color="3fff0000" scheme="Color"/>
</celldesigner:briefView>
<celldesigner:info state="empty" angle="-1.5707963267948966"/>
</celldesigner:speciesAlias>
<celldesigner:speciesAlias id="sa633" species="s1000" compartmentAlias="ca15">
<celldesigner:activity>inactive</celldesigner:activity>
<celldesigner:bounds x="625.0" y="5052.0" w="148.0" h="28.0"/>
<celldesigner:font size="12"/>
<celldesigner:view state="usual"/>
<celldesigner:usualView>
<celldesigner:innerPosition x="148.0" y="88.0"/>
<celldesigner:boxSize width="148.0" height="28.0"/>
<celldesigner:singleLine width="1.0"/>
<celldesigner:paint color="ffcc99ff" scheme="Color"/>
</celldesigner:usualView>
<celldesigner:briefView>
<celldesigner:innerPosition x="0.0" y="0.0"/>
<celldesigner:boxSize width="80.0" height="60.0"/>
<celldesigner:singleLine width="1.0"/>
<celldesigner:paint color="3fff0000" scheme="Color"/>
</celldesigner:briefView>
<celldesigner:info state="empty" angle="-1.5707963267948966"/>
</celldesigner:speciesAlias>
<celldesigner:speciesAlias id="sa636" species="s1269" compartmentAlias="ca14">
<celldesigner:activity>inactive</celldesigner:activity>
<celldesigner:bounds x="1036.666666666667" y="5295.0" w="169.0" h="27.0"/>
<celldesigner:font size="12"/>
<celldesigner:view state="usual"/>
<celldesigner:usualView>
<celldesigner:innerPosition x="841.666666666667" y="4819.0"/>
<celldesigner:boxSize width="169.0" height="27.0"/>
<celldesigner:singleLine width="1.0"/>
<celldesigner:paint color="ffcc99ff" scheme="Color"/>
</celldesigner:usualView>
<celldesigner:briefView>
<celldesigner:innerPosition x="0.0" y="0.0"/>
<celldesigner:boxSize width="80.0" height="60.0"/>
<celldesigner:singleLine width="1.0"/>
<celldesigner:paint color="3fff0000" scheme="Color"/>
</celldesigner:briefView>
<celldesigner:info state="empty" angle="-1.5707963267948966"/>
</celldesigner:speciesAlias>
<celldesigner:speciesAlias id="sa637" species="s1004" complexSpeciesAlias="csa98">
<celldesigner:activity>inactive</celldesigner:activity>
<celldesigner:bounds x="464.0" y="5033.333333333333" w="45.0" h="78.0"/>
<celldesigner:font size="12"/>
<celldesigner:view state="usual"/>
<celldesigner:usualView>
<celldesigner:innerPosition x="7.0" y="8.33333333333303"/>
<celldesigner:boxSize width="45.0" height="78.0"/>
<celldesigner:singleLine width="1.0"/>
<celldesigner:paint color="ffccffcc" scheme="Color"/>
</celldesigner:usualView>
<celldesigner:briefView>
<celldesigner:innerPosition x="0.0" y="0.0"/>
<celldesigner:boxSize width="80.0" height="60.0"/>
<celldesigner:singleLine width="1.0"/>
<celldesigner:paint color="3fff0000" scheme="Color"/>
</celldesigner:briefView>
<celldesigner:info state="empty" angle="-1.5707963267948966"/>
</celldesigner:speciesAlias>
<celldesigner:speciesAlias id="sa638" species="s1005" complexSpeciesAlias="csa98">
<celldesigner:activity>inactive</celldesigner:activity>
<celldesigner:bounds x="469.0" y="5113.333333333333" w="30.0" h="30.0"/>
<celldesigner:font size="12"/>
<celldesigner:view state="usual"/>
<celldesigner:usualView>
<celldesigner:innerPosition x="12.0" y="88.33333333333303"/>
<celldesigner:boxSize width="30.0" height="30.0"/>
<celldesigner:singleLine width="1.0"/>
<celldesigner:paint color="ff9999ff" scheme="Color"/>
</celldesigner:usualView>
<celldesigner:briefView>
<celldesigner:innerPosition x="0.0" y="0.0"/>
<celldesigner:boxSize width="80.0" height="60.0"/>
<celldesigner:singleLine width="1.0"/>
<celldesigner:paint color="3fff0000" scheme="Color"/>
</celldesigner:briefView>
<celldesigner:info state="empty" angle="-1.5707963267948966"/>
</celldesigner:speciesAlias>
<celldesigner:speciesAlias id="sa640" species="s1008" compartmentAlias="ca15">
<celldesigner:activity>inactive</celldesigner:activity>
<celldesigner:bounds x="456.9471033646714" y="5183.034090909091" w="45.0" h="78.0"/>
<celldesigner:font size="12"/>
<celldesigner:view state="usual"/>
<celldesigner:usualView>
<celldesigner:innerPosition x="-20.05289663532858" y="219.034090909091"/>
<celldesigner:boxSize width="45.0" height="78.0"/>
<celldesigner:singleLine width="1.0"/>
<celldesigner:paint color="ffccffcc" scheme="Color"/>
</celldesigner:usualView>
<celldesigner:briefView>
<celldesigner:innerPosition x="0.0" y="0.0"/>
<celldesigner:boxSize width="0.0" height="0.0"/>
<celldesigner:singleLine width="1.0"/>
<celldesigner:paint color="3fff0000" scheme="Color"/>
</celldesigner:briefView>
<celldesigner:info state="empty" angle="-1.5707963267948966"/>
</celldesigner:speciesAlias>
<celldesigner:speciesAlias id="sa318" species="s2142" complexSpeciesAlias="csa54">
<celldesigner:activity>inactive</celldesigner:activity>
<celldesigner:bounds x="171.94710336467142" y="5412.034090909091" w="173.0" h="69.0"/>
<celldesigner:font size="12"/>
<celldesigner:view state="usual"/>
<celldesigner:usualView>
<celldesigner:innerPosition x="8.0" y="7.0"/>
<celldesigner:boxSize width="173.0" height="69.0"/>
<celldesigner:singleLine width="1.0"/>
<celldesigner:paint color="ffccffff" scheme="Color"/>
</celldesigner:usualView>
<celldesigner:briefView>
<celldesigner:innerPosition x="0.0" y="0.0"/>
<celldesigner:boxSize width="80.0" height="60.0"/>
<celldesigner:singleLine width="1.0"/>
<celldesigner:paint color="3fff0000" scheme="Color"/>
</celldesigner:briefView>
<celldesigner:info state="empty" angle="-1.5707963267948966"/>
</celldesigner:speciesAlias>
<celldesigner:speciesAlias id="sa644" species="s1495" compartmentAlias="ca14">
<celldesigner:activity>inactive</celldesigner:activity>
<celldesigner:bounds x="143.16666666666606" y="4835.433712121212" w="93.0" h="89.0"/>
<celldesigner:font size="12"/>
<celldesigner:view state="usual"/>
<celldesigner:usualView>
<celldesigner:innerPosition x="-51.83333333333394" y="4359.433712121212"/>
<celldesigner:boxSize width="93.0" height="89.0"/>
<celldesigner:singleLine width="1.0"/>
<celldesigner:paint color="ffccffff" scheme="Color"/>
</celldesigner:usualView>
<celldesigner:briefView>
<celldesigner:innerPosition x="0.0" y="0.0"/>
<celldesigner:boxSize width="80.0" height="60.0"/>
<celldesigner:singleLine width="1.0"/>
<celldesigner:paint color="3fff0000" scheme="Color"/>
</celldesigner:briefView>
<celldesigner:info state="empty" angle="-1.5707963267948966"/>
</celldesigner:speciesAlias>
<celldesigner:speciesAlias id="sa645" species="s1014" compartmentAlias="ca15">
<celldesigner:activity>inactive</celldesigner:activity>
<celldesigner:bounds x="556.0" y="5314.0" w="116.0" h="30.0"/>
<celldesigner:font size="12"/>
<celldesigner:view state="usual"/>
<celldesigner:usualView>
<celldesigner:innerPosition x="79.0" y="350.0"/>
<celldesigner:boxSize width="116.0" height="30.0"/>
<celldesigner:singleLine width="1.0"/>
<celldesigner:paint color="ffcc99ff" scheme="Color"/>
</celldesigner:usualView>
<celldesigner:briefView>
<celldesigner:innerPosition x="0.0" y="0.0"/>
<celldesigner:boxSize width="80.0" height="60.0"/>
<celldesigner:singleLine width="1.0"/>
<celldesigner:paint color="3fff0000" scheme="Color"/>
</celldesigner:briefView>
<celldesigner:info state="empty" angle="-1.5707963267948966"/>
</celldesigner:speciesAlias>
<celldesigner:speciesAlias id="sa648" species="s1262" compartmentAlias="ca14">
<celldesigner:activity>inactive</celldesigner:activity>
<celldesigner:bounds x="767.0" y="4766.0" w="50.0" h="22.0"/>
<celldesigner:font size="12"/>
<celldesigner:view state="usual"/>
<celldesigner:usualView>
<celldesigner:innerPosition x="572.0" y="4290.0"/>
<celldesigner:boxSize width="50.0" height="22.0"/>
<celldesigner:singleLine width="1.0"/>
<celldesigner:paint color="ffccff66" scheme="Color"/>
</celldesigner:usualView>
<celldesigner:briefView>
<celldesigner:innerPosition x="0.0" y="0.0"/>
<celldesigner:boxSize width="80.0" height="60.0"/>
<celldesigner:singleLine width="1.0"/>
<celldesigner:paint color="3fff0000" scheme="Color"/>
</celldesigner:briefView>
<celldesigner:info state="empty" angle="-1.5707963267948966"/>
</celldesigner:speciesAlias>
<celldesigner:speciesAlias id="sa649" species="s1262" compartmentAlias="ca14">
<celldesigner:activity>inactive</celldesigner:activity>
<celldesigner:bounds x="797.0" y="4738.0" w="50.0" h="22.0"/>
<celldesigner:font size="12"/>
<celldesigner:view state="usual"/>
<celldesigner:usualView>
<celldesigner:innerPosition x="602.0" y="4262.0"/>
<celldesigner:boxSize width="50.0" height="22.0"/>
<celldesigner:singleLine width="1.0"/>
<celldesigner:paint color="ffccff66" scheme="Color"/>
</celldesigner:usualView>
<celldesigner:briefView>
<celldesigner:innerPosition x="0.0" y="0.0"/>
<celldesigner:boxSize width="80.0" height="60.0"/>
<celldesigner:singleLine width="1.0"/>
<celldesigner:paint color="3fff0000" scheme="Color"/>
</celldesigner:briefView>
<celldesigner:info state="empty" angle="-1.5707963267948966"/>
</celldesigner:speciesAlias>
<celldesigner:speciesAlias id="sa650" species="s1262" compartmentAlias="ca14">
<celldesigner:activity>inactive</celldesigner:activity>
<celldesigner:bounds x="732.0" y="4802.0" w="50.0" h="22.0"/>
<celldesigner:font size="12"/>
<celldesigner:view state="usual"/>
<celldesigner:usualView>
<celldesigner:innerPosition x="537.0" y="4326.0"/>
<celldesigner:boxSize width="50.0" height="22.0"/>
<celldesigner:singleLine width="1.0"/>
<celldesigner:paint color="ffccff66" scheme="Color"/>
</celldesigner:usualView>
<celldesigner:briefView>
<celldesigner:innerPosition x="0.0" y="0.0"/>
<celldesigner:boxSize width="80.0" height="60.0"/>
<celldesigner:singleLine width="1.0"/>
<celldesigner:paint color="3fff0000" scheme="Color"/>
</celldesigner:briefView>
<celldesigner:info state="empty" angle="-1.5707963267948966"/>
</celldesigner:speciesAlias>
<celldesigner:speciesAlias id="sa652" species="s1022" compartmentAlias="ca15">
<celldesigner:activity>inactive</celldesigner:activity>
<celldesigner:bounds x="459.66666666666606" y="5297.0" w="51.0" h="84.0"/>
<celldesigner:font size="12"/>
<celldesigner:view state="usual"/>
<celldesigner:usualView>
<celldesigner:innerPosition x="-17.33333333333394" y="333.0"/>
<celldesigner:boxSize width="51.0" height="84.0"/>
<celldesigner:singleLine width="1.0"/>
<celldesigner:paint color="ffccffcc" scheme="Color"/>
</celldesigner:usualView>
<celldesigner:briefView>
<celldesigner:innerPosition x="0.0" y="0.0"/>
<celldesigner:boxSize width="0.0" height="0.0"/>
<celldesigner:singleLine width="1.0"/>
<celldesigner:paint color="3fff0000" scheme="Color"/>
</celldesigner:briefView>
<celldesigner:info state="empty" angle="-1.5707963267948966"/>
</celldesigner:speciesAlias>
<celldesigner:speciesAlias id="sa654" species="s1024" compartmentAlias="ca14">
<celldesigner:activity>inactive</celldesigner:activity>
<celldesigner:bounds x="409.0" y="5597.0" w="80.0" h="40.0"/>
<celldesigner:font size="12"/>
<celldesigner:view state="usual"/>
<celldesigner:usualView>
<celldesigner:innerPosition x="214.0" y="5121.0"/>
<celldesigner:boxSize width="80.0" height="40.0"/>
<celldesigner:singleLine width="1.0"/>
<celldesigner:paint color="ffccffcc" scheme="Color"/>
</celldesigner:usualView>
<celldesigner:briefView>
<celldesigner:innerPosition x="0.0" y="0.0"/>
<celldesigner:boxSize width="80.0" height="60.0"/>
<celldesigner:singleLine width="1.0"/>
<celldesigner:paint color="3fff0000" scheme="Color"/>
</celldesigner:briefView>
<celldesigner:info state="empty" angle="-1.5707963267948966"/>
</celldesigner:speciesAlias>
<celldesigner:speciesAlias id="sa655" species="s1025" compartmentAlias="ca14">
<celldesigner:activity>inactive</celldesigner:activity>
<celldesigner:bounds x="296.0" y="5909.0" w="80.0" h="40.0"/>
<celldesigner:font size="12"/>
<celldesigner:view state="usual"/>
<celldesigner:usualView>
<celldesigner:innerPosition x="101.0" y="5433.0"/>
<celldesigner:boxSize width="80.0" height="40.0"/>
<celldesigner:singleLine width="1.0"/>
<celldesigner:paint color="ffccffcc" scheme="Color"/>
</celldesigner:usualView>
<celldesigner:briefView>
<celldesigner:innerPosition x="0.0" y="0.0"/>
<celldesigner:boxSize width="80.0" height="60.0"/>
<celldesigner:singleLine width="1.0"/>
<celldesigner:paint color="3fff0000" scheme="Color"/>
</celldesigner:briefView>
<celldesigner:info state="empty" angle="-1.5707963267948966"/>
</celldesigner:speciesAlias>
<celldesigner:speciesAlias id="sa659" species="s1031" compartmentAlias="ca14">
<celldesigner:activity>inactive</celldesigner:activity>
<celldesigner:bounds x="989.0" y="4684.0" w="80.0" h="40.0"/>
<celldesigner:font size="12"/>
<celldesigner:view state="usual"/>
<celldesigner:usualView>
<celldesigner:innerPosition x="794.0" y="4208.0"/>
<celldesigner:boxSize width="80.0" height="40.0"/>
<celldesigner:singleLine width="1.0"/>
<celldesigner:paint color="ffccffcc" scheme="Color"/>
</celldesigner:usualView>
<celldesigner:briefView>
<celldesigner:innerPosition x="0.0" y="0.0"/>
<celldesigner:boxSize width="80.0" height="60.0"/>
<celldesigner:singleLine width="1.0"/>
<celldesigner:paint color="3fff0000" scheme="Color"/>
</celldesigner:briefView>
<celldesigner:info state="empty" angle="-1.5707963267948966"/>
</celldesigner:speciesAlias>
<celldesigner:speciesAlias id="sa660" species="s1032" compartmentAlias="ca14">
<celldesigner:activity>inactive</celldesigner:activity>
<celldesigner:bounds x="988.0" y="4752.0" w="80.0" h="40.0"/>
<celldesigner:font size="12"/>
<celldesigner:view state="usual"/>
<celldesigner:usualView>
<celldesigner:innerPosition x="793.0" y="4276.0"/>
<celldesigner:boxSize width="80.0" height="40.0"/>
<celldesigner:singleLine width="1.0"/>
<celldesigner:paint color="ffccffcc" scheme="Color"/>
</celldesigner:usualView>
<celldesigner:briefView>
<celldesigner:innerPosition x="0.0" y="0.0"/>
<celldesigner:boxSize width="80.0" height="60.0"/>
<celldesigner:singleLine width="1.0"/>
<celldesigner:paint color="3fff0000" scheme="Color"/>
</celldesigner:briefView>
<celldesigner:info state="empty" angle="-1.5707963267948966"/>
</celldesigner:speciesAlias>
<celldesigner:speciesAlias id="sa661" species="s1033" compartmentAlias="ca14">
<celldesigner:activity>inactive</celldesigner:activity>
<celldesigner:bounds x="987.0" y="4826.0" w="80.0" h="40.0"/>
<celldesigner:font size="12"/>
<celldesigner:view state="usual"/>
<celldesigner:usualView>
<celldesigner:innerPosition x="792.0" y="4350.0"/>
<celldesigner:boxSize width="80.0" height="40.0"/>
<celldesigner:singleLine width="1.0"/>
<celldesigner:paint color="ffccffcc" scheme="Color"/>
</celldesigner:usualView>
<celldesigner:briefView>
<celldesigner:innerPosition x="0.0" y="0.0"/>
<celldesigner:boxSize width="80.0" height="60.0"/>
<celldesigner:singleLine width="1.0"/>
<celldesigner:paint color="3fff0000" scheme="Color"/>
</celldesigner:briefView>
<celldesigner:info state="empty" angle="-1.5707963267948966"/>
</celldesigner:speciesAlias>
<celldesigner:speciesAlias id="sa664" species="s1262" compartmentAlias="ca14">
<celldesigner:activity>inactive</celldesigner:activity>
<celldesigner:bounds x="848.0" y="4714.333333333334" w="50.0" h="22.0"/>
<celldesigner:font size="12"/>
<celldesigner:view state="usual"/>
<celldesigner:usualView>
<celldesigner:innerPosition x="653.0" y="4238.333333333334"/>
<celldesigner:boxSize width="50.0" height="22.0"/>
<celldesigner:singleLine width="1.0"/>
<celldesigner:paint color="ffccff66" scheme="Color"/>
</celldesigner:usualView>
<celldesigner:briefView>
<celldesigner:innerPosition x="0.0" y="0.0"/>
<celldesigner:boxSize width="80.0" height="60.0"/>
<celldesigner:singleLine width="1.0"/>
<celldesigner:paint color="3fff0000" scheme="Color"/>
</celldesigner:briefView>
<celldesigner:info state="empty" angle="-1.5707963267948966"/>
</celldesigner:speciesAlias>
<celldesigner:speciesAlias id="sa665" species="s1036" compartmentAlias="ca15">
<celldesigner:activity>inactive</celldesigner:activity>
<celldesigner:bounds x="752.6666666666661" y="5375.333333333334" w="36.0" h="36.0"/>
<celldesigner:font size="12"/>
<celldesigner:view state="usual"/>
<celldesigner:usualView>
<celldesigner:innerPosition x="275.66666666666606" y="411.33333333333394"/>
<celldesigner:boxSize width="36.0" height="36.0"/>
<celldesigner:singleLine width="1.0"/>
<celldesigner:paint color="ff9999ff" scheme="Color"/>
</celldesigner:usualView>
<celldesigner:briefView>
<celldesigner:innerPosition x="0.0" y="0.0"/>
<celldesigner:boxSize width="80.0" height="60.0"/>
<celldesigner:singleLine width="1.0"/>
<celldesigner:paint color="3fff0000" scheme="Color"/>
</celldesigner:briefView>
<celldesigner:info state="empty" angle="-1.5707963267948966"/>
</celldesigner:speciesAlias>
<celldesigner:speciesAlias id="sa666" species="s1037" compartmentAlias="ca9">
<celldesigner:activity>inactive</celldesigner:activity>
<celldesigner:bounds x="2926.0" y="8748.0" w="166.0" h="44.0"/>
<celldesigner:font size="12"/>
<celldesigner:view state="usual"/>
<celldesigner:usualView>
<celldesigner:innerPosition x="837.0" y="1861.0"/>
<celldesigner:boxSize width="166.0" height="44.0"/>
<celldesigner:singleLine width="1.0"/>
<celldesigner:paint color="ffcc99ff" scheme="Color"/>
</celldesigner:usualView>
<celldesigner:briefView>
<celldesigner:innerPosition x="0.0" y="0.0"/>
<celldesigner:boxSize width="80.0" height="60.0"/>
<celldesigner:singleLine width="1.0"/>
<celldesigner:paint color="3fff0000" scheme="Color"/>
</celldesigner:briefView>
<celldesigner:info state="empty" angle="-1.5707963267948966"/>
</celldesigner:speciesAlias>
<celldesigner:speciesAlias id="sa668" species="s1039" compartmentAlias="ca9">
<celldesigner:activity>inactive</celldesigner:activity>
<celldesigner:bounds x="3016.0" y="8922.0" w="80.0" h="30.0"/>
<celldesigner:font size="12"/>
<celldesigner:view state="usual"/>
<celldesigner:usualView>
<celldesigner:innerPosition x="927.0" y="2035.0"/>
<celldesigner:boxSize width="80.0" height="30.0"/>
<celldesigner:singleLine width="1.0"/>
<celldesigner:paint color="ffcc99ff" scheme="Color"/>
</celldesigner:usualView>
<celldesigner:briefView>
<celldesigner:innerPosition x="0.0" y="0.0"/>
<celldesigner:boxSize width="80.0" height="60.0"/>
<celldesigner:singleLine width="1.0"/>
<celldesigner:paint color="3fff0000" scheme="Color"/>
</celldesigner:briefView>
<celldesigner:info state="empty" angle="-1.5707963267948966"/>
</celldesigner:speciesAlias>
<celldesigner:speciesAlias id="sa667" species="s1038" compartmentAlias="ca9">
<celldesigner:activity>inactive</celldesigner:activity>
<celldesigner:bounds x="3127.0" y="8922.0" w="80.0" h="30.0"/>
<celldesigner:font size="12"/>
<celldesigner:view state="usual"/>
<celldesigner:usualView>
<celldesigner:innerPosition x="1038.0" y="2035.0"/>
<celldesigner:boxSize width="80.0" height="30.0"/>
<celldesigner:singleLine width="1.0"/>
<celldesigner:paint color="ffcc99ff" scheme="Color"/>
</celldesigner:usualView>
<celldesigner:briefView>
<celldesigner:innerPosition x="0.0" y="0.0"/>
<celldesigner:boxSize width="80.0" height="60.0"/>
<celldesigner:singleLine width="1.0"/>
<celldesigner:paint color="3fff0000" scheme="Color"/>
</celldesigner:briefView>
<celldesigner:info state="empty" angle="-1.5707963267948966"/>
</celldesigner:speciesAlias>
<celldesigner:speciesAlias id="sa671" species="s2143" complexSpeciesAlias="csa54">
<celldesigner:activity>inactive</celldesigner:activity>
<celldesigner:bounds x="345.57142857142935" y="5464.428571428572" w="60.0" h="49.0"/>
<celldesigner:font size="12"/>
<celldesigner:view state="usual"/>
<celldesigner:usualView>
<celldesigner:innerPosition x="181.62432520675793" y="59.39448051948057"/>
<celldesigner:boxSize width="60.0" height="49.0"/>
<celldesigner:singleLine width="1.0"/>
<celldesigner:paint color="ffccffcc" scheme="Color"/>
</celldesigner:usualView>
<celldesigner:briefView>
<celldesigner:innerPosition x="0.0" y="0.0"/>
<celldesigner:boxSize width="80.0" height="60.0"/>
<celldesigner:singleLine width="1.0"/>
<celldesigner:paint color="3fff0000" scheme="Color"/>
</celldesigner:briefView>
<celldesigner:info state="empty" angle="-1.5707963267948966"/>
</celldesigner:speciesAlias>
<celldesigner:speciesAlias id="sa672" species="s1023" compartmentAlias="ca14">
<celldesigner:activity>inactive</celldesigner:activity>
<celldesigner:bounds x="271.57142857142935" y="5556.285714285714" w="80.0" h="40.0"/>
<celldesigner:font size="12"/>
<celldesigner:view state="usual"/>
<celldesigner:usualView>
<celldesigner:innerPosition x="76.57142857142935" y="5080.285714285714"/>
<celldesigner:boxSize width="80.0" height="40.0"/>
<celldesigner:singleLine width="1.0"/>
<celldesigner:paint color="ffccffcc" scheme="Color"/>
</celldesigner:usualView>
<celldesigner:briefView>
<celldesigner:innerPosition x="0.0" y="0.0"/>
<celldesigner:boxSize width="80.0" height="60.0"/>
<celldesigner:singleLine width="1.0"/>
<celldesigner:paint color="3fff0000" scheme="Color"/>
</celldesigner:briefView>
<celldesigner:info state="empty" angle="-1.5707963267948966"/>
</celldesigner:speciesAlias>
<celldesigner:speciesAlias id="sa500" species="s1764" complexSpeciesAlias="csa181">
<celldesigner:activity>inactive</celldesigner:activity>
<celldesigner:bounds x="3881.363636363636" y="2792.181818181818" w="58.0" h="48.0"/>
<celldesigner:font size="12"/>
<celldesigner:view state="usual"/>
<celldesigner:usualView>
<celldesigner:innerPosition x="8.363636363636033" y="26.181818181818016"/>
<celldesigner:boxSize width="58.0" height="48.0"/>
<celldesigner:singleLine width="1.0"/>
<celldesigner:paint color="ffccffcc" scheme="Color"/>
</celldesigner:usualView>
<celldesigner:briefView>
<celldesigner:innerPosition x="0.0" y="0.0"/>
<celldesigner:boxSize width="80.0" height="60.0"/>
<celldesigner:singleLine width="1.0"/>
<celldesigner:paint color="3fff0000" scheme="Color"/>
</celldesigner:briefView>
<celldesigner:info state="empty" angle="-1.5707963267948966"/>
</celldesigner:speciesAlias>
<celldesigner:speciesAlias id="sa674" species="s1257" compartmentAlias="ca14">
<celldesigner:activity>inactive</celldesigner:activity>
<celldesigner:bounds x="2301.571428571429" y="3276.1428571428573" w="25.0" h="25.0"/>
<celldesigner:font size="12"/>
<celldesigner:view state="usual"/>
<celldesigner:usualView>
<celldesigner:innerPosition x="2106.571428571429" y="2800.1428571428573"/>
<celldesigner:boxSize width="25.0" height="25.0"/>
<celldesigner:singleLine width="1.0"/>
<celldesigner:paint color="ffccff66" scheme="Color"/>
</celldesigner:usualView>
<celldesigner:briefView>
<celldesigner:innerPosition x="0.0" y="0.0"/>
<celldesigner:boxSize width="80.0" height="60.0"/>
<celldesigner:singleLine width="1.0"/>
<celldesigner:paint color="3fff0000" scheme="Color"/>
</celldesigner:briefView>
<celldesigner:info state="empty" angle="-1.5707963267948966"/>
</celldesigner:speciesAlias>
<celldesigner:speciesAlias id="sa676" species="s1257" compartmentAlias="ca14">
<celldesigner:activity>inactive</celldesigner:activity>
<celldesigner:bounds x="3668.0" y="5218.857142857143" w="25.0" h="25.0"/>
<celldesigner:font size="12"/>
<celldesigner:view state="usual"/>
<celldesigner:usualView>
<celldesigner:innerPosition x="3473.0" y="4742.857142857143"/>
<celldesigner:boxSize width="25.0" height="25.0"/>
<celldesigner:singleLine width="1.0"/>
<celldesigner:paint color="ffccff66" scheme="Color"/>
</celldesigner:usualView>
<celldesigner:briefView>
<celldesigner:innerPosition x="0.0" y="0.0"/>
<celldesigner:boxSize width="80.0" height="60.0"/>
<celldesigner:singleLine width="1.0"/>
<celldesigner:paint color="3fff0000" scheme="Color"/>
</celldesigner:briefView>
<celldesigner:info state="empty" angle="-1.5707963267948966"/>
</celldesigner:speciesAlias>
<celldesigner:speciesAlias id="sa680" species="s1052" complexSpeciesAlias="csa101">
<celldesigner:activity>inactive</celldesigner:activity>
<celldesigner:bounds x="5236.077797202797" y="2959.2167832167834" w="33.0" h="81.0"/>
<celldesigner:font size="12"/>
<celldesigner:view state="usual"/>
<celldesigner:usualView>
<celldesigner:innerPosition x="70.71932274308529" y="7.159090909090992"/>
<celldesigner:boxSize width="33.0" height="81.0"/>
<celldesigner:singleLine width="1.0"/>
<celldesigner:paint color="ffccffcc" scheme="Color"/>
</celldesigner:usualView>
<celldesigner:briefView>
<celldesigner:innerPosition x="0.0" y="0.0"/>
<celldesigner:boxSize width="0.0" height="0.0"/>
<celldesigner:singleLine width="1.0"/>
<celldesigner:paint color="3fff0000" scheme="Color"/>
</celldesigner:briefView>
<celldesigner:info state="empty" angle="-1.5707963267948966"/>
</celldesigner:speciesAlias>
<celldesigner:speciesAlias id="sa759" species="s1270" compartmentAlias="ca14">
<celldesigner:activity>inactive</celldesigner:activity>
<celldesigner:bounds x="8142.0" y="7114.5" w="118.0" h="40.0"/>
<celldesigner:font size="14"/>
<celldesigner:view state="usual"/>
<celldesigner:usualView>
<celldesigner:innerPosition x="7947.0" y="6638.5"/>
<celldesigner:boxSize width="118.0" height="40.0"/>
<celldesigner:singleLine width="1.0"/>
<celldesigner:paint color="ffccff66" scheme="Color"/>
</celldesigner:usualView>
<celldesigner:briefView>
<celldesigner:innerPosition x="0.0" y="0.0"/>
<celldesigner:boxSize width="80.0" height="60.0"/>
<celldesigner:singleLine width="1.0"/>
<celldesigner:paint color="3fff0000" scheme="Color"/>
</celldesigner:briefView>
<celldesigner:info state="empty" angle="-1.5707963267948966"/>
</celldesigner:speciesAlias>
<celldesigner:speciesAlias id="sa787" species="s1188" compartmentAlias="ca14">
<celldesigner:activity>inactive</celldesigner:activity>
<celldesigner:bounds x="8288.272727272728" y="7173.0" w="80.0" h="40.0"/>
<celldesigner:font size="12"/>
<celldesigner:view state="usual"/>
<celldesigner:usualView>
<celldesigner:innerPosition x="8093.272727272728" y="6697.0"/>
<celldesigner:boxSize width="80.0" height="40.0"/>
<celldesigner:singleLine width="1.0"/>
<celldesigner:paint color="ffcccccc" scheme="Color"/>
</celldesigner:usualView>
<celldesigner:briefView>
<celldesigner:innerPosition x="0.0" y="0.0"/>
<celldesigner:boxSize width="80.0" height="60.0"/>
<celldesigner:singleLine width="1.0"/>
<celldesigner:paint color="3fff0000" scheme="Color"/>
</celldesigner:briefView>
<celldesigner:info state="empty" angle="-1.5707963267948966"/>
</celldesigner:speciesAlias>
<celldesigner:speciesAlias id="sa789" species="s1082" compartmentAlias="ca14">
<celldesigner:activity>inactive</celldesigner:activity>
<celldesigner:bounds x="8244.0" y="7275.0" w="80.0" h="40.0"/>
<celldesigner:font size="12"/>
<celldesigner:view state="usual"/>
<celldesigner:usualView>
<celldesigner:innerPosition x="8049.0" y="6799.0"/>
<celldesigner:boxSize width="80.0" height="40.0"/>
<celldesigner:singleLine width="1.0"/>
<celldesigner:paint color="ffccffcc" scheme="Color"/>
</celldesigner:usualView>
<celldesigner:briefView>
<celldesigner:innerPosition x="0.0" y="0.0"/>
<celldesigner:boxSize width="80.0" height="60.0"/>
<celldesigner:singleLine width="1.0"/>
<celldesigner:paint color="3fff0000" scheme="Color"/>
</celldesigner:briefView>
<celldesigner:info state="empty" angle="-1.5707963267948966"/>
</celldesigner:speciesAlias>
<celldesigner:speciesAlias id="sa791" species="s1086" complexSpeciesAlias="csa117">
<celldesigner:activity>inactive</celldesigner:activity>
<celldesigner:bounds x="8066.272727272728" y="7228.636363636364" w="80.0" h="40.0"/>
<celldesigner:font size="12"/>
<celldesigner:view state="usual"/>
<celldesigner:usualView>
<celldesigner:innerPosition x="10.272727272727934" y="52.63636363636397"/>
<celldesigner:boxSize width="80.0" height="40.0"/>
<celldesigner:singleLine width="1.0"/>
<celldesigner:paint color="ffccffcc" scheme="Color"/>
</celldesigner:usualView>
<celldesigner:briefView>
<celldesigner:innerPosition x="0.0" y="0.0"/>
<celldesigner:boxSize width="80.0" height="60.0"/>
<celldesigner:singleLine width="1.0"/>
<celldesigner:paint color="3fff0000" scheme="Color"/>
</celldesigner:briefView>
<celldesigner:info state="empty" angle="-1.5707963267948966"/>
</celldesigner:speciesAlias>
<celldesigner:speciesAlias id="sa792" species="s1087" complexSpeciesAlias="csa117">
<celldesigner:activity>inactive</celldesigner:activity>
<celldesigner:bounds x="8065.272727272728" y="7183.636363636364" w="80.0" h="40.0"/>
<celldesigner:font size="12"/>
<celldesigner:view state="usual"/>
<celldesigner:usualView>
<celldesigner:innerPosition x="9.272727272727934" y="7.636363636363967"/>
<celldesigner:boxSize width="80.0" height="40.0"/>
<celldesigner:singleLine width="1.0"/>
<celldesigner:paint color="ffcccccc" scheme="Color"/>
</celldesigner:usualView>
<celldesigner:briefView>
<celldesigner:innerPosition x="0.0" y="0.0"/>
<celldesigner:boxSize width="80.0" height="60.0"/>
<celldesigner:singleLine width="1.0"/>
<celldesigner:paint color="3fff0000" scheme="Color"/>
</celldesigner:briefView>
<celldesigner:info state="empty" angle="-1.5707963267948966"/>
</celldesigner:speciesAlias>
<celldesigner:speciesAlias id="sa794" species="s1271" compartmentAlias="ca14">
<celldesigner:activity>active</celldesigner:activity>
<celldesigner:bounds x="1291.0" y="6061.0" w="80.0" h="40.0"/>
<celldesigner:font size="12"/>
<celldesigner:view state="usual"/>
<celldesigner:usualView>
<celldesigner:innerPosition x="1096.0" y="5585.0"/>
<celldesigner:boxSize width="80.0" height="40.0"/>
<celldesigner:singleLine width="1.0"/>
<celldesigner:paint color="ffccffcc" scheme="Color"/>
</celldesigner:usualView>
<celldesigner:briefView>
<celldesigner:innerPosition x="0.0" y="0.0"/>
<celldesigner:boxSize width="80.0" height="60.0"/>
<celldesigner:singleLine width="1.0"/>
<celldesigner:paint color="3fff0000" scheme="Color"/>
</celldesigner:briefView>
<celldesigner:info state="empty" angle="-1.5707963267948966"/>
</celldesigner:speciesAlias>
<celldesigner:speciesAlias id="sa795" species="s1271" compartmentAlias="ca14">
<celldesigner:activity>inactive</celldesigner:activity>
<celldesigner:bounds x="1153.181818181818" y="6060.818181818182" w="80.0" h="40.0"/>
<celldesigner:font size="12"/>
<celldesigner:view state="usual"/>
<celldesigner:usualView>
<celldesigner:innerPosition x="958.181818181818" y="5584.818181818182"/>
<celldesigner:boxSize width="80.0" height="40.0"/>
<celldesigner:singleLine width="1.0"/>
<celldesigner:paint color="ffccffcc" scheme="Color"/>
</celldesigner:usualView>
<celldesigner:briefView>
<celldesigner:innerPosition x="0.0" y="0.0"/>
<celldesigner:boxSize width="80.0" height="60.0"/>
<celldesigner:singleLine width="1.0"/>
<celldesigner:paint color="3fff0000" scheme="Color"/>
</celldesigner:briefView>
<celldesigner:info state="empty" angle="-1.5707963267948966"/>
</celldesigner:speciesAlias>
<celldesigner:speciesAlias id="sa796" species="s1091" compartmentAlias="ca9">
<celldesigner:activity>inactive</celldesigner:activity>
<celldesigner:bounds x="3810.0" y="7308.0" w="80.0" h="40.0"/>
<celldesigner:font size="12"/>
<celldesigner:view state="usual"/>
<celldesigner:usualView>
<celldesigner:innerPosition x="1721.0" y="421.0"/>
<celldesigner:boxSize width="80.0" height="40.0"/>
<celldesigner:singleLine width="1.0"/>
<celldesigner:paint color="ffccffcc" scheme="Color"/>
</celldesigner:usualView>
<celldesigner:briefView>
<celldesigner:innerPosition x="0.0" y="0.0"/>
<celldesigner:boxSize width="80.0" height="60.0"/>
<celldesigner:singleLine width="1.0"/>
<celldesigner:paint color="3fff0000" scheme="Color"/>
</celldesigner:briefView>
<celldesigner:info state="empty" angle="-1.5707963267948966"/>
</celldesigner:speciesAlias>
<celldesigner:speciesAlias id="sa798" species="s1179" compartmentAlias="ca9">
<celldesigner:activity>active</celldesigner:activity>
<celldesigner:bounds x="3807.81818181818" y="7410.636363636364" w="88.0" h="49.0"/>
<celldesigner:font size="12"/>
<celldesigner:view state="usual"/>
<celldesigner:usualView>
<celldesigner:innerPosition x="1718.8181818181802" y="523.636363636364"/>
<celldesigner:boxSize width="88.0" height="49.0"/>
<celldesigner:singleLine width="1.0"/>
<celldesigner:paint color="ff99ffcc" scheme="Color"/>
</celldesigner:usualView>
<celldesigner:briefView>
<celldesigner:innerPosition x="0.0" y="0.0"/>
<celldesigner:boxSize width="80.0" height="60.0"/>
<celldesigner:singleLine width="1.0"/>
<celldesigner:paint color="3fff0000" scheme="Color"/>
</celldesigner:briefView>
<celldesigner:info state="empty" angle="-1.5707963267948966"/>
</celldesigner:speciesAlias>
<celldesigner:speciesAlias id="sa799" species="s1093" compartmentAlias="ca14">
<celldesigner:activity>inactive</celldesigner:activity>
<celldesigner:bounds x="8299.0" y="4636.0" w="60.0" h="32.0"/>
<celldesigner:font size="12"/>
<celldesigner:view state="usual"/>
<celldesigner:usualView>
<celldesigner:innerPosition x="8104.0" y="4160.0"/>
<celldesigner:boxSize width="60.0" height="32.0"/>
<celldesigner:singleLine width="1.0"/>
<celldesigner:paint color="ffccffcc" scheme="Color"/>
</celldesigner:usualView>
<celldesigner:briefView>
<celldesigner:innerPosition x="0.0" y="0.0"/>
<celldesigner:boxSize width="80.0" height="60.0"/>
<celldesigner:singleLine width="1.0"/>
<celldesigner:paint color="3fff0000" scheme="Color"/>
</celldesigner:briefView>
<celldesigner:info state="empty" angle="-1.5707963267948966"/>
</celldesigner:speciesAlias>
<celldesigner:speciesAlias id="sa800" species="s1094" compartmentAlias="ca14">
<celldesigner:activity>inactive</celldesigner:activity>
<celldesigner:bounds x="8158.0" y="4818.0" w="58.0" h="33.0"/>
<celldesigner:font size="12"/>
<celldesigner:view state="usual"/>
<celldesigner:usualView>
<celldesigner:innerPosition x="7963.0" y="4342.0"/>
<celldesigner:boxSize width="58.0" height="33.0"/>
<celldesigner:singleLine width="1.0"/>
<celldesigner:paint color="ffccffcc" scheme="Color"/>
</celldesigner:usualView>
<celldesigner:briefView>
<celldesigner:innerPosition x="0.0" y="0.0"/>
<celldesigner:boxSize width="80.0" height="60.0"/>
<celldesigner:singleLine width="1.0"/>
<celldesigner:paint color="3fff0000" scheme="Color"/>
</celldesigner:briefView>
<celldesigner:info state="empty" angle="-1.5707963267948966"/>
</celldesigner:speciesAlias>
<celldesigner:speciesAlias id="sa801" species="s1095" compartmentAlias="ca14">
<celldesigner:activity>inactive</celldesigner:activity>
<celldesigner:bounds x="8178.0" y="4745.0" w="57.0" h="31.0"/>
<celldesigner:font size="12"/>
<celldesigner:view state="usual"/>
<celldesigner:usualView>
<celldesigner:innerPosition x="7983.0" y="4269.0"/>
<celldesigner:boxSize width="57.0" height="31.0"/>
<celldesigner:singleLine width="1.0"/>
<celldesigner:paint color="ffccffcc" scheme="Color"/>
</celldesigner:usualView>
<celldesigner:briefView>
<celldesigner:innerPosition x="0.0" y="0.0"/>
<celldesigner:boxSize width="80.0" height="60.0"/>
<celldesigner:singleLine width="1.0"/>
<celldesigner:paint color="3fff0000" scheme="Color"/>
</celldesigner:briefView>
<celldesigner:info state="empty" angle="-1.5707963267948966"/>
</celldesigner:speciesAlias>
<celldesigner:speciesAlias id="sa810" species="s1105" compartmentAlias="ca14">
<celldesigner:activity>inactive</celldesigner:activity>
<celldesigner:bounds x="8062.0" y="4998.0" w="187.0" h="50.0"/>
<celldesigner:font size="12"/>
<celldesigner:view state="usual"/>
<celldesigner:usualView>
<celldesigner:innerPosition x="7867.0" y="4522.0"/>
<celldesigner:boxSize width="187.0" height="50.0"/>
<celldesigner:singleLine width="1.0"/>
<celldesigner:paint color="ffcc99ff" scheme="Color"/>
</celldesigner:usualView>
<celldesigner:briefView>
<celldesigner:innerPosition x="0.0" y="0.0"/>
<celldesigner:boxSize width="80.0" height="60.0"/>
<celldesigner:singleLine width="1.0"/>
<celldesigner:paint color="3fff0000" scheme="Color"/>
</celldesigner:briefView>
<celldesigner:info state="empty" angle="-1.5707963267948966"/>
</celldesigner:speciesAlias>
<celldesigner:speciesAlias id="sa813" species="s1272" compartmentAlias="ca14">
<celldesigner:activity>inactive</celldesigner:activity>
<celldesigner:bounds x="4238.363636363636" y="6828.181818181818" w="54.0" h="31.0"/>
<celldesigner:font size="12"/>
<celldesigner:view state="usual"/>
<celldesigner:usualView>
<celldesigner:innerPosition x="4043.363636363636" y="6352.181818181818"/>
<celldesigner:boxSize width="54.0" height="31.0"/>
<celldesigner:singleLine width="1.0"/>
<celldesigner:paint color="ffcccccc" scheme="Color"/>
</celldesigner:usualView>
<celldesigner:briefView>
<celldesigner:innerPosition x="0.0" y="0.0"/>
<celldesigner:boxSize width="80.0" height="60.0"/>
<celldesigner:singleLine width="1.0"/>
<celldesigner:paint color="3fff0000" scheme="Color"/>
</celldesigner:briefView>
<celldesigner:info state="empty" angle="-1.5707963267948966"/>
</celldesigner:speciesAlias>
<celldesigner:speciesAlias id="sa823" species="s1116" compartmentAlias="ca9">
<celldesigner:activity>inactive</celldesigner:activity>
<celldesigner:bounds x="3531.0" y="8244.5" w="344.0" h="30.0"/>
<celldesigner:font size="14"/>
<celldesigner:view state="usual"/>
<celldesigner:usualView>
<celldesigner:innerPosition x="1442.0" y="1357.5"/>
<celldesigner:boxSize width="344.0" height="30.0"/>
<celldesigner:singleLine width="1.0"/>
<celldesigner:paint color="ffffff66" scheme="Color"/>
</celldesigner:usualView>
<celldesigner:briefView>
<celldesigner:innerPosition x="0.0" y="0.0"/>
<celldesigner:boxSize width="80.0" height="60.0"/>
<celldesigner:singleLine width="1.0"/>
<celldesigner:paint color="3fff0000" scheme="Color"/>
</celldesigner:briefView>
<celldesigner:info state="empty" angle="-1.5707963267948966"/>
</celldesigner:speciesAlias>
<celldesigner:speciesAlias id="sa827" species="s1120" compartmentAlias="ca9">
<celldesigner:activity>inactive</celldesigner:activity>
<celldesigner:bounds x="2741.0" y="8913.0" w="100.0" h="30.0"/>
<celldesigner:font size="12"/>
<celldesigner:view state="usual"/>
<celldesigner:usualView>
<celldesigner:innerPosition x="652.0" y="2026.0"/>
<celldesigner:boxSize width="100.0" height="30.0"/>
<celldesigner:singleLine width="1.0"/>
<celldesigner:paint color="ffcc99ff" scheme="Color"/>
</celldesigner:usualView>
<celldesigner:briefView>
<celldesigner:innerPosition x="0.0" y="0.0"/>
<celldesigner:boxSize width="80.0" height="60.0"/>
<celldesigner:singleLine width="1.0"/>
<celldesigner:paint color="3fff0000" scheme="Color"/>
</celldesigner:briefView>
<celldesigner:info state="empty" angle="-1.5707963267948966"/>
</celldesigner:speciesAlias>
<celldesigner:speciesAlias id="sa828" species="s1121" compartmentAlias="ca9">
<celldesigner:activity>inactive</celldesigner:activity>
<celldesigner:bounds x="3075.0" y="8860.0" w="80.0" h="30.0"/>
<celldesigner:font size="12"/>
<celldesigner:view state="usual"/>
<celldesigner:usualView>
<celldesigner:innerPosition x="986.0" y="1973.0"/>
<celldesigner:boxSize width="80.0" height="30.0"/>
<celldesigner:singleLine width="1.0"/>
<celldesigner:paint color="ffcc99ff" scheme="Color"/>
</celldesigner:usualView>
<celldesigner:briefView>
<celldesigner:innerPosition x="0.0" y="0.0"/>
<celldesigner:boxSize width="80.0" height="60.0"/>
<celldesigner:singleLine width="1.0"/>
<celldesigner:paint color="3fff0000" scheme="Color"/>
</celldesigner:briefView>
<celldesigner:info state="empty" angle="-1.5707963267948966"/>
</celldesigner:speciesAlias>
<celldesigner:speciesAlias id="sa829" species="s1122" compartmentAlias="ca9">
<celldesigner:activity>inactive</celldesigner:activity>
<celldesigner:bounds x="2752.0" y="8988.0" w="80.0" h="30.0"/>
<celldesigner:font size="12"/>
<celldesigner:view state="usual"/>
<celldesigner:usualView>
<celldesigner:innerPosition x="663.0" y="2101.0"/>
<celldesigner:boxSize width="80.0" height="30.0"/>
<celldesigner:singleLine width="1.0"/>
<celldesigner:paint color="ffcc99ff" scheme="Color"/>
</celldesigner:usualView>
<celldesigner:briefView>
<celldesigner:innerPosition x="0.0" y="0.0"/>
<celldesigner:boxSize width="80.0" height="60.0"/>
<celldesigner:singleLine width="1.0"/>
<celldesigner:paint color="3fff0000" scheme="Color"/>
</celldesigner:briefView>
<celldesigner:info state="empty" angle="-1.5707963267948966"/>
</celldesigner:speciesAlias>
<celldesigner:speciesAlias id="sa830" species="s1123" compartmentAlias="ca9">
<celldesigner:activity>inactive</celldesigner:activity>
<celldesigner:bounds x="2935.0" y="8988.0" w="80.0" h="30.0"/>
<celldesigner:font size="12"/>
<celldesigner:view state="usual"/>
<celldesigner:usualView>
<celldesigner:innerPosition x="846.0" y="2101.0"/>
<celldesigner:boxSize width="80.0" height="30.0"/>
<celldesigner:singleLine width="1.0"/>
<celldesigner:paint color="ffcc99ff" scheme="Color"/>
</celldesigner:usualView>
<celldesigner:briefView>
<celldesigner:innerPosition x="0.0" y="0.0"/>
<celldesigner:boxSize width="80.0" height="60.0"/>
<celldesigner:singleLine width="1.0"/>
<celldesigner:paint color="3fff0000" scheme="Color"/>
</celldesigner:briefView>
<celldesigner:info state="empty" angle="-1.5707963267948966"/>
</celldesigner:speciesAlias>
<celldesigner:speciesAlias id="sa831" species="s1124" compartmentAlias="ca9">
<celldesigner:activity>inactive</celldesigner:activity>
<celldesigner:bounds x="3092.0" y="8988.0" w="80.0" h="30.0"/>
<celldesigner:font size="12"/>
<celldesigner:view state="usual"/>
<celldesigner:usualView>
<celldesigner:innerPosition x="1003.0" y="2101.0"/>
<celldesigner:boxSize width="80.0" height="30.0"/>
<celldesigner:singleLine width="1.0"/>
<celldesigner:paint color="ffcc99ff" scheme="Color"/>
</celldesigner:usualView>
<celldesigner:briefView>
<celldesigner:innerPosition x="0.0" y="0.0"/>
<celldesigner:boxSize width="80.0" height="60.0"/>
<celldesigner:singleLine width="1.0"/>
<celldesigner:paint color="3fff0000" scheme="Color"/>
</celldesigner:briefView>
<celldesigner:info state="empty" angle="-1.5707963267948966"/>
</celldesigner:speciesAlias>
<celldesigner:speciesAlias id="sa832" species="s1125" compartmentAlias="ca9">
<celldesigner:activity>inactive</celldesigner:activity>
<celldesigner:bounds x="3613.0" y="8991.0" w="80.0" h="30.0"/>
<celldesigner:font size="12"/>
<celldesigner:view state="usual"/>
<celldesigner:usualView>
<celldesigner:innerPosition x="1524.0" y="2104.0"/>
<celldesigner:boxSize width="80.0" height="30.0"/>
<celldesigner:singleLine width="1.0"/>
<celldesigner:paint color="ffcc99ff" scheme="Color"/>
</celldesigner:usualView>
<celldesigner:briefView>
<celldesigner:innerPosition x="0.0" y="0.0"/>
<celldesigner:boxSize width="80.0" height="60.0"/>
<celldesigner:singleLine width="1.0"/>
<celldesigner:paint color="3fff0000" scheme="Color"/>
</celldesigner:briefView>
<celldesigner:info state="empty" angle="-1.5707963267948966"/>
</celldesigner:speciesAlias>
<celldesigner:speciesAlias id="sa833" species="s1126" compartmentAlias="ca9">
<celldesigner:activity>inactive</celldesigner:activity>
<celldesigner:bounds x="3267.0" y="8988.0" w="80.0" h="30.0"/>
<celldesigner:font size="12"/>
<celldesigner:view state="usual"/>
<celldesigner:usualView>
<celldesigner:innerPosition x="1178.0" y="2101.0"/>
<celldesigner:boxSize width="80.0" height="30.0"/>
<celldesigner:singleLine width="1.0"/>
<celldesigner:paint color="ffcc99ff" scheme="Color"/>
</celldesigner:usualView>
<celldesigner:briefView>
<celldesigner:innerPosition x="0.0" y="0.0"/>
<celldesigner:boxSize width="80.0" height="60.0"/>
<celldesigner:singleLine width="1.0"/>
<celldesigner:paint color="3fff0000" scheme="Color"/>
</celldesigner:briefView>
<celldesigner:info state="empty" angle="-1.5707963267948966"/>
</celldesigner:speciesAlias>
<celldesigner:speciesAlias id="sa834" species="s1127" compartmentAlias="ca9">
<celldesigner:activity>inactive</celldesigner:activity>
<celldesigner:bounds x="3448.0" y="8991.0" w="80.0" h="30.0"/>
<celldesigner:font size="12"/>
<celldesigner:view state="usual"/>
<celldesigner:usualView>
<celldesigner:innerPosition x="1359.0" y="2104.0"/>
<celldesigner:boxSize width="80.0" height="30.0"/>
<celldesigner:singleLine width="1.0"/>
<celldesigner:paint color="ffcc99ff" scheme="Color"/>
</celldesigner:usualView>
<celldesigner:briefView>
<celldesigner:innerPosition x="0.0" y="0.0"/>
<celldesigner:boxSize width="80.0" height="60.0"/>
<celldesigner:singleLine width="1.0"/>
<celldesigner:paint color="3fff0000" scheme="Color"/>
</celldesigner:briefView>
<celldesigner:info state="empty" angle="-1.5707963267948966"/>
</celldesigner:speciesAlias>
<celldesigner:speciesAlias id="sa835" species="s1128" compartmentAlias="ca9">
<celldesigner:activity>active</celldesigner:activity>
<celldesigner:bounds x="6361.0" y="7628.0" w="83.0" h="48.0"/>
<celldesigner:font size="12"/>
<celldesigner:view state="usual"/>
<celldesigner:usualView>
<celldesigner:innerPosition x="4272.0" y="741.0"/>
<celldesigner:boxSize width="83.0" height="48.0"/>
<celldesigner:singleLine width="1.0"/>
<celldesigner:paint color="ffccffcc" scheme="Color"/>
</celldesigner:usualView>
<celldesigner:briefView>
<celldesigner:innerPosition x="0.0" y="0.0"/>
<celldesigner:boxSize width="80.0" height="60.0"/>
<celldesigner:singleLine width="1.0"/>
<celldesigner:paint color="3fff0000" scheme="Color"/>
</celldesigner:briefView>
<celldesigner:info state="empty" angle="-1.5707963267948966"/>
</celldesigner:speciesAlias>
<celldesigner:speciesAlias id="sa836" species="s1129" compartmentAlias="ca9">
<celldesigner:activity>inactive</celldesigner:activity>
<celldesigner:bounds x="2156.636363636364" y="7630.090909090909" w="80.0" h="40.0"/>
<celldesigner:font size="12"/>
<celldesigner:view state="usual"/>
<celldesigner:usualView>
<celldesigner:innerPosition x="67.63636363636397" y="743.090909090909"/>
<celldesigner:boxSize width="80.0" height="40.0"/>
<celldesigner:singleLine width="1.0"/>
<celldesigner:paint color="ffccffcc" scheme="Color"/>
</celldesigner:usualView>
<celldesigner:briefView>
<celldesigner:innerPosition x="0.0" y="0.0"/>
<celldesigner:boxSize width="80.0" height="60.0"/>
<celldesigner:singleLine width="1.0"/>
<celldesigner:paint color="3fff0000" scheme="Color"/>
</celldesigner:briefView>
<celldesigner:info state="empty" angle="-1.5707963267948966"/>
</celldesigner:speciesAlias>
<celldesigner:speciesAlias id="sa837" species="s1288" compartmentAlias="ca14">
<celldesigner:activity>inactive</celldesigner:activity>
<celldesigner:bounds x="6333.272727272728" y="6771.727272727272" w="80.0" h="50.0"/>
<celldesigner:font size="12"/>
<celldesigner:view state="usual"/>
<celldesigner:usualView>
<celldesigner:innerPosition x="6138.272727272728" y="6295.727272727272"/>
<celldesigner:boxSize width="80.0" height="50.0"/>
<celldesigner:singleLine width="1.0"/>
<celldesigner:paint color="ffccffcc" scheme="Color"/>
</celldesigner:usualView>
<celldesigner:briefView>
<celldesigner:innerPosition x="0.0" y="0.0"/>
<celldesigner:boxSize width="80.0" height="60.0"/>
<celldesigner:singleLine width="1.0"/>
<celldesigner:paint color="3fff0000" scheme="Color"/>
</celldesigner:briefView>
<celldesigner:info state="empty" angle="-1.5707963267948966"/>
</celldesigner:speciesAlias>
<celldesigner:speciesAlias id="sa838" species="s1132" compartmentAlias="ca14">
<celldesigner:activity>inactive</celldesigner:activity>
<celldesigner:bounds x="7847.0" y="7354.0" w="80.0" h="40.0"/>
<celldesigner:font size="12"/>
<celldesigner:view state="usual"/>
<celldesigner:usualView>
<celldesigner:innerPosition x="7652.0" y="6878.0"/>
<celldesigner:boxSize width="80.0" height="40.0"/>
<celldesigner:singleLine width="1.0"/>
<celldesigner:paint color="ffccffcc" scheme="Color"/>
</celldesigner:usualView>
<celldesigner:briefView>
<celldesigner:innerPosition x="0.0" y="0.0"/>
<celldesigner:boxSize width="80.0" height="60.0"/>
<celldesigner:singleLine width="1.0"/>
<celldesigner:paint color="3fff0000" scheme="Color"/>
</celldesigner:briefView>
<celldesigner:info state="empty" angle="-1.5707963267948966"/>
</celldesigner:speciesAlias>
<celldesigner:speciesAlias id="sa839" species="s1133" complexSpeciesAlias="csa120">
<celldesigner:activity>inactive</celldesigner:activity>
<celldesigner:bounds x="7775.545454545454" y="7220.727272727272" w="80.0" h="40.0"/>
<celldesigner:font size="12"/>
<celldesigner:view state="usual"/>
<celldesigner:usualView>
<celldesigner:innerPosition x="9.54545454545405" y="5.727272727272066"/>
<celldesigner:boxSize width="80.0" height="40.0"/>
<celldesigner:singleLine width="1.0"/>
<celldesigner:paint color="ffccffcc" scheme="Color"/>
</celldesigner:usualView>
<celldesigner:briefView>
<celldesigner:innerPosition x="0.0" y="0.0"/>
<celldesigner:boxSize width="80.0" height="60.0"/>
<celldesigner:singleLine width="1.0"/>
<celldesigner:paint color="3fff0000" scheme="Color"/>
</celldesigner:briefView>
<celldesigner:info state="empty" angle="-1.5707963267948966"/>
</celldesigner:speciesAlias>
<celldesigner:speciesAlias id="sa840" species="s1134" complexSpeciesAlias="csa120">
<celldesigner:activity>active</celldesigner:activity>
<celldesigner:bounds x="7774.545454545454" y="7265.727272727272" w="80.0" h="40.0"/>
<celldesigner:font size="12"/>
<celldesigner:view state="usual"/>
<celldesigner:usualView>
<celldesigner:innerPosition x="8.54545454545405" y="50.727272727272066"/>
<celldesigner:boxSize width="80.0" height="40.0"/>
<celldesigner:singleLine width="1.0"/>
<celldesigner:paint color="ffccffcc" scheme="Color"/>
</celldesigner:usualView>
<celldesigner:briefView>
<celldesigner:innerPosition x="0.0" y="0.0"/>
<celldesigner:boxSize width="80.0" height="60.0"/>
<celldesigner:singleLine width="1.0"/>
<celldesigner:paint color="3fff0000" scheme="Color"/>
</celldesigner:briefView>
<celldesigner:info state="empty" angle="-1.5707963267948966"/>
</celldesigner:speciesAlias>
<celldesigner:speciesAlias id="sa841" species="s1135" compartmentAlias="ca14">
<celldesigner:activity>active</celldesigner:activity>
<celldesigner:bounds x="7621.0" y="7225.0" w="129.0" h="38.0"/>
<celldesigner:font size="12"/>
<celldesigner:view state="usual"/>
<celldesigner:usualView>
<celldesigner:innerPosition x="7426.0" y="6749.0"/>
<celldesigner:boxSize width="129.0" height="38.0"/>
<celldesigner:singleLine width="1.0"/>
<celldesigner:paint color="ffccffcc" scheme="Color"/>
</celldesigner:usualView>
<celldesigner:briefView>
<celldesigner:innerPosition x="0.0" y="0.0"/>
<celldesigner:boxSize width="80.0" height="60.0"/>
<celldesigner:singleLine width="1.0"/>
<celldesigner:paint color="3fff0000" scheme="Color"/>
</celldesigner:briefView>
<celldesigner:info state="empty" angle="-1.5707963267948966"/>
</celldesigner:speciesAlias>
<celldesigner:speciesAlias id="sa842" species="s1136" compartmentAlias="ca14">
<celldesigner:activity>inactive</celldesigner:activity>
<celldesigner:bounds x="7673.0" y="7337.0" w="30.0" h="30.0"/>
<celldesigner:font size="9"/>
<celldesigner:view state="usual"/>
<celldesigner:usualView>
<celldesigner:innerPosition x="7478.0" y="6861.0"/>
<celldesigner:boxSize width="30.0" height="30.0"/>
<celldesigner:singleLine width="1.0"/>
<celldesigner:paint color="ffffcccc" scheme="Color"/>
</celldesigner:usualView>
<celldesigner:briefView>
<celldesigner:innerPosition x="0.0" y="0.0"/>
<celldesigner:boxSize width="80.0" height="60.0"/>
<celldesigner:singleLine width="1.0"/>
<celldesigner:paint color="3fff0000" scheme="Color"/>
</celldesigner:briefView>
<celldesigner:info state="empty" angle="-1.5707963267948966"/>
</celldesigner:speciesAlias>
<celldesigner:speciesAlias id="sa843" species="s1177" compartmentAlias="ca9">
<celldesigner:activity>inactive</celldesigner:activity>
<celldesigner:bounds x="4158.636363636363" y="7932.454545454546" w="39.0" h="28.0"/>
<celldesigner:font size="12"/>
<celldesigner:view state="usual"/>
<celldesigner:usualView>
<celldesigner:innerPosition x="2069.636363636363" y="1045.454545454546"/>
<celldesigner:boxSize width="39.0" height="28.0"/>
<celldesigner:singleLine width="1.0"/>
<celldesigner:paint color="ffccffcc" scheme="Color"/>
</celldesigner:usualView>
<celldesigner:briefView>
<celldesigner:innerPosition x="0.0" y="0.0"/>
<celldesigner:boxSize width="80.0" height="60.0"/>
<celldesigner:singleLine width="1.0"/>
<celldesigner:paint color="3fff0000" scheme="Color"/>
</celldesigner:briefView>
<celldesigner:info state="empty" angle="-1.5707963267948966"/>
</celldesigner:speciesAlias>
<celldesigner:speciesAlias id="sa846" species="s1140" compartmentAlias="ca9">
<celldesigner:activity>inactive</celldesigner:activity>
<celldesigner:bounds x="6366.727272727272" y="7009.454545454546" w="76.0" h="43.0"/>
<celldesigner:font size="12"/>
<celldesigner:view state="usual"/>
<celldesigner:usualView>
<celldesigner:innerPosition x="4277.727272727272" y="122.45454545454595"/>
<celldesigner:boxSize width="76.0" height="43.0"/>
<celldesigner:singleLine width="1.0"/>
<celldesigner:paint color="ffccffcc" scheme="Color"/>
</celldesigner:usualView>
<celldesigner:briefView>
<celldesigner:innerPosition x="0.0" y="0.0"/>
<celldesigner:boxSize width="80.0" height="60.0"/>
<celldesigner:singleLine width="1.0"/>
<celldesigner:paint color="3fff0000" scheme="Color"/>
</celldesigner:briefView>
<celldesigner:info state="empty" angle="-1.5707963267948966"/>
</celldesigner:speciesAlias>
<celldesigner:speciesAlias id="sa485" species="s1156" compartmentAlias="ca9">
<celldesigner:activity>active</celldesigner:activity>
<celldesigner:bounds x="6244.0" y="7303.0" w="80.0" h="40.0"/>
<celldesigner:font size="12"/>
<celldesigner:view state="usual"/>
<celldesigner:usualView>
<celldesigner:innerPosition x="4155.0" y="416.0"/>
<celldesigner:boxSize width="80.0" height="40.0"/>
<celldesigner:singleLine width="1.0"/>
<celldesigner:paint color="ff99ffcc" scheme="Color"/>
</celldesigner:usualView>
<celldesigner:briefView>
<celldesigner:innerPosition x="0.0" y="0.0"/>
<celldesigner:boxSize width="80.0" height="60.0"/>
<celldesigner:singleLine width="1.0"/>
<celldesigner:paint color="3fff0000" scheme="Color"/>
</celldesigner:briefView>
<celldesigner:info state="empty" angle="-1.5707963267948966"/>
</celldesigner:speciesAlias>
<celldesigner:speciesAlias id="sa847" species="s1141" compartmentAlias="ca9">
<celldesigner:activity>inactive</celldesigner:activity>
<celldesigner:bounds x="6050.454545454545" y="6976.454545454546" w="80.0" h="40.0"/>
<celldesigner:font size="12"/>
<celldesigner:view state="usual"/>
<celldesigner:usualView>
<celldesigner:innerPosition x="3961.454545454545" y="89.45454545454595"/>
<celldesigner:boxSize width="80.0" height="40.0"/>
<celldesigner:singleLine width="1.0"/>
<celldesigner:paint color="ffccffcc" scheme="Color"/>
</celldesigner:usualView>
<celldesigner:briefView>
<celldesigner:innerPosition x="0.0" y="0.0"/>
<celldesigner:boxSize width="80.0" height="60.0"/>
<celldesigner:singleLine width="1.0"/>
<celldesigner:paint color="3fff0000" scheme="Color"/>
</celldesigner:briefView>
<celldesigner:info state="empty" angle="-1.5707963267948966"/>
</celldesigner:speciesAlias>
<celldesigner:speciesAlias id="sa850" species="s1151" complexSpeciesAlias="csa84">
<celldesigner:activity>active</celldesigner:activity>
<celldesigner:bounds x="6695.727272727272" y="4606.909090909091" w="80.0" h="25.0"/>
<celldesigner:font size="12"/>
<celldesigner:view state="usual"/>
<celldesigner:usualView>
<celldesigner:innerPosition x="7.0" y="32.13636363636397"/>
<celldesigner:boxSize width="80.0" height="25.0"/>
<celldesigner:singleLine width="1.0"/>
<celldesigner:paint color="ffccffcc" scheme="Color"/>
</celldesigner:usualView>
<celldesigner:briefView>
<celldesigner:innerPosition x="0.0" y="0.0"/>
<celldesigner:boxSize width="80.0" height="60.0"/>
<celldesigner:singleLine width="1.0"/>
<celldesigner:paint color="3fff0000" scheme="Color"/>
</celldesigner:briefView>
<celldesigner:info state="empty" angle="-1.5707963267948966"/>
</celldesigner:speciesAlias>
<celldesigner:speciesAlias id="sa851" species="s1147" complexSpeciesAlias="csa122">
<celldesigner:activity>inactive</celldesigner:activity>
<celldesigner:bounds x="6692.353535353536" y="4809.287878787878" w="87.0" h="23.0"/>
<celldesigner:font size="12"/>
<celldesigner:view state="usual"/>
<celldesigner:usualView>
<celldesigner:innerPosition x="4.717171717172278" y="7.5606060606060055"/>
<celldesigner:boxSize width="87.0" height="23.0"/>
<celldesigner:singleLine width="3.0"/>
<celldesigner:paint color="ffffcc66" scheme="Color"/>
</celldesigner:usualView>
<celldesigner:briefView>
<celldesigner:innerPosition x="0.0" y="0.0"/>
<celldesigner:boxSize width="80.0" height="60.0"/>
<celldesigner:singleLine width="1.0"/>
<celldesigner:paint color="3fff0000" scheme="Color"/>
</celldesigner:briefView>
<celldesigner:info state="empty" angle="-1.5707963267948966"/>
</celldesigner:speciesAlias>
<celldesigner:speciesAlias id="sa852" species="s1144" complexSpeciesAlias="csa122">
<celldesigner:activity>active</celldesigner:activity>
<celldesigner:bounds x="6694.636363636364" y="4833.863636363636" w="80.0" h="25.0"/>
<celldesigner:font size="12"/>
<celldesigner:view state="usual"/>
<celldesigner:usualView>
<celldesigner:innerPosition x="7.0" y="32.13636363636397"/>
<celldesigner:boxSize width="80.0" height="25.0"/>
<celldesigner:singleLine width="1.0"/>
<celldesigner:paint color="ffccffcc" scheme="Color"/>
</celldesigner:usualView>
<celldesigner:briefView>
<celldesigner:innerPosition x="0.0" y="0.0"/>
<celldesigner:boxSize width="80.0" height="60.0"/>
<celldesigner:singleLine width="1.0"/>
<celldesigner:paint color="3fff0000" scheme="Color"/>
</celldesigner:briefView>
<celldesigner:info state="empty" angle="-1.5707963267948966"/>
</celldesigner:speciesAlias>
<celldesigner:speciesAlias id="sa853" species="s1146" complexSpeciesAlias="csa122">
<celldesigner:activity>active</celldesigner:activity>
<celldesigner:bounds x="6785.545454545454" y="4810.818181818181" w="83.0" h="45.0"/>
<celldesigner:font size="12"/>
<celldesigner:view state="usual"/>
<celldesigner:usualView>
<celldesigner:innerPosition x="97.90909090909008" y="9.090909090909008"/>
<celldesigner:boxSize width="83.0" height="45.0"/>
<celldesigner:singleLine width="1.0"/>
<celldesigner:paint color="ffccffcc" scheme="Color"/>
</celldesigner:usualView>
<celldesigner:briefView>
<celldesigner:innerPosition x="0.0" y="0.0"/>
<celldesigner:boxSize width="80.0" height="60.0"/>
<celldesigner:singleLine width="1.0"/>
<celldesigner:paint color="3fff0000" scheme="Color"/>
</celldesigner:briefView>
<celldesigner:info state="empty" angle="-1.5707963267948966"/>
</celldesigner:speciesAlias>
<celldesigner:speciesAlias id="sa854" species="s1154" compartmentAlias="ca14">
<celldesigner:activity>inactive</celldesigner:activity>
<celldesigner:bounds x="6050.636363636363" y="6825.636363636364" w="80.0" h="40.0"/>
<celldesigner:font size="12"/>
<celldesigner:view state="usual"/>
<celldesigner:usualView>
<celldesigner:innerPosition x="5855.636363636363" y="6349.636363636364"/>
<celldesigner:boxSize width="80.0" height="40.0"/>
<celldesigner:singleLine width="1.0"/>
<celldesigner:paint color="ffccffcc" scheme="Color"/>
</celldesigner:usualView>
<celldesigner:briefView>
<celldesigner:innerPosition x="0.0" y="0.0"/>
<celldesigner:boxSize width="80.0" height="60.0"/>
<celldesigner:singleLine width="1.0"/>
<celldesigner:paint color="3fff0000" scheme="Color"/>
</celldesigner:briefView>
<celldesigner:info state="empty" angle="-1.5707963267948966"/>
</celldesigner:speciesAlias>
<celldesigner:speciesAlias id="sa855" species="s1155" compartmentAlias="ca9">
<celldesigner:activity>active</celldesigner:activity>
<celldesigner:bounds x="6487.136363636363" y="6979.272727272727" w="110.0" h="63.0"/>
<celldesigner:font size="14"/>
<celldesigner:view state="usual"/>
<celldesigner:usualView>
<celldesigner:innerPosition x="4398.136363636363" y="92.27272727272702"/>
<celldesigner:boxSize width="110.0" height="63.0"/>
<celldesigner:singleLine width="3.0"/>
<celldesigner:paint color="ffccffcc" scheme="Color"/>
</celldesigner:usualView>
<celldesigner:briefView>
<celldesigner:innerPosition x="0.0" y="0.0"/>
<celldesigner:boxSize width="80.0" height="60.0"/>
<celldesigner:singleLine width="1.0"/>
<celldesigner:paint color="3fff0000" scheme="Color"/>
</celldesigner:briefView>
<celldesigner:info state="empty" angle="-1.5707963267948966"/>
</celldesigner:speciesAlias>
<celldesigner:speciesAlias id="sa856" species="s1157" compartmentAlias="ca9">
<celldesigner:activity>inactive</celldesigner:activity>
<celldesigner:bounds x="6670.0" y="7630.0" w="176.0" h="42.0"/>
<celldesigner:font size="16"/>
<celldesigner:view state="usual"/>
<celldesigner:usualView>
<celldesigner:innerPosition x="4581.0" y="743.0"/>
<celldesigner:boxSize width="176.0" height="42.0"/>
<celldesigner:singleLine width="1.0"/>
<celldesigner:paint color="ff9999ff" scheme="Color"/>
</celldesigner:usualView>
<celldesigner:briefView>
<celldesigner:innerPosition x="0.0" y="0.0"/>
<celldesigner:boxSize width="80.0" height="60.0"/>
<celldesigner:singleLine width="1.0"/>
<celldesigner:paint color="3fff0000" scheme="Color"/>
</celldesigner:briefView>
<celldesigner:info state="empty" angle="-1.5707963267948966"/>
</celldesigner:speciesAlias>
<celldesigner:speciesAlias id="sa857" species="s1273" compartmentAlias="ca14">
<celldesigner:activity>inactive</celldesigner:activity>
<celldesigner:bounds x="8499.0" y="6600.0" w="98.0" h="37.0"/>
<celldesigner:font size="12"/>
<celldesigner:view state="usual"/>
<celldesigner:usualView>
<celldesigner:innerPosition x="8304.0" y="6124.0"/>
<celldesigner:boxSize width="98.0" height="37.0"/>
<celldesigner:singleLine width="1.0"/>
<celldesigner:paint color="ffccffcc" scheme="Color"/>
</celldesigner:usualView>
<celldesigner:briefView>
<celldesigner:innerPosition x="0.0" y="0.0"/>
<celldesigner:boxSize width="80.0" height="60.0"/>
<celldesigner:singleLine width="1.0"/>
<celldesigner:paint color="3fff0000" scheme="Color"/>
</celldesigner:briefView>
<celldesigner:info state="empty" angle="-1.5707963267948966"/>
</celldesigner:speciesAlias>
<celldesigner:speciesAlias id="sa859" species="s1273" compartmentAlias="ca14">
<celldesigner:activity>active</celldesigner:activity>
<celldesigner:bounds x="8678.227272727274" y="6664.333333333334" w="95.0" h="37.0"/>
<celldesigner:font size="12"/>
<celldesigner:view state="usual"/>
<celldesigner:usualView>
<celldesigner:innerPosition x="8483.227272727274" y="6188.333333333334"/>
<celldesigner:boxSize width="95.0" height="37.0"/>
<celldesigner:singleLine width="1.0"/>
<celldesigner:paint color="ffccffcc" scheme="Color"/>
</celldesigner:usualView>
<celldesigner:briefView>
<celldesigner:innerPosition x="0.0" y="0.0"/>
<celldesigner:boxSize width="80.0" height="60.0"/>
<celldesigner:singleLine width="1.0"/>
<celldesigner:paint color="3fff0000" scheme="Color"/>
</celldesigner:briefView>
<celldesigner:info state="empty" angle="-1.5707963267948966"/>
</celldesigner:speciesAlias>
<celldesigner:speciesAlias id="sa863" species="s1162" compartmentAlias="ca14">
<celldesigner:activity>inactive</celldesigner:activity>
<celldesigner:bounds x="9112.0" y="6633.0" w="160.0" h="32.0"/>
<celldesigner:font size="12"/>
<celldesigner:view state="usual"/>
<celldesigner:usualView>
<celldesigner:innerPosition x="8917.0" y="6157.0"/>
<celldesigner:boxSize width="160.0" height="32.0"/>
<celldesigner:singleLine width="1.0"/>
<celldesigner:paint color="ffff6666" scheme="Color"/>
</celldesigner:usualView>
<celldesigner:briefView>
<celldesigner:innerPosition x="0.0" y="0.0"/>
<celldesigner:boxSize width="80.0" height="60.0"/>
<celldesigner:singleLine width="1.0"/>
<celldesigner:paint color="3fff0000" scheme="Color"/>
</celldesigner:briefView>
<celldesigner:info state="empty" angle="-1.5707963267948966"/>
</celldesigner:speciesAlias>
<celldesigner:speciesAlias id="sa864" species="s1791" compartmentAlias="ca10">
<celldesigner:activity>inactive</celldesigner:activity>
<celldesigner:bounds x="8832.0" y="6482.0" w="80.0" h="40.0"/>
<celldesigner:font size="12"/>
<celldesigner:view state="usual"/>
<celldesigner:usualView>
<celldesigner:innerPosition x="187.0" y="68.0"/>
<celldesigner:boxSize width="80.0" height="40.0"/>
<celldesigner:singleLine width="1.0"/>
<celldesigner:paint color="ffccffcc" scheme="Color"/>
</celldesigner:usualView>
<celldesigner:briefView>
<celldesigner:innerPosition x="0.0" y="0.0"/>
<celldesigner:boxSize width="80.0" height="60.0"/>
<celldesigner:singleLine width="1.0"/>
<celldesigner:paint color="3fff0000" scheme="Color"/>
</celldesigner:briefView>
<celldesigner:info state="empty" angle="-1.5707963267948966"/>
</celldesigner:speciesAlias>
<celldesigner:speciesAlias id="sa865" species="s1792" compartmentAlias="ca10">
<celldesigner:activity>inactive</celldesigner:activity>
<celldesigner:bounds x="8677.0" y="6546.0" w="80.0" h="40.0"/>
<celldesigner:font size="12"/>
<celldesigner:view state="usual"/>
<celldesigner:usualView>
<celldesigner:innerPosition x="32.0" y="132.0"/>
<celldesigner:boxSize width="80.0" height="40.0"/>
<celldesigner:singleLine width="1.0"/>
<celldesigner:paint color="ffccffff" scheme="Color"/>
</celldesigner:usualView>
<celldesigner:briefView>
<celldesigner:innerPosition x="0.0" y="0.0"/>
<celldesigner:boxSize width="80.0" height="60.0"/>
<celldesigner:singleLine width="1.0"/>
<celldesigner:paint color="3fff0000" scheme="Color"/>
</celldesigner:briefView>
<celldesigner:info state="empty" angle="-1.5707963267948966"/>
</celldesigner:speciesAlias>
<celldesigner:speciesAlias id="sa867" species="s1792" compartmentAlias="ca10">
<celldesigner:activity>active</celldesigner:activity>
<celldesigner:bounds x="8805.333333333332" y="6546.0" w="99.0" h="40.0"/>
<celldesigner:font size="12"/>
<celldesigner:view state="usual"/>
<celldesigner:usualView>
<celldesigner:innerPosition x="160.33333333333212" y="132.0"/>
<celldesigner:boxSize width="99.0" height="40.0"/>
<celldesigner:singleLine width="1.0"/>
<celldesigner:paint color="ffccffff" scheme="Color"/>
</celldesigner:usualView>
<celldesigner:briefView>
<celldesigner:innerPosition x="0.0" y="0.0"/>
<celldesigner:boxSize width="80.0" height="60.0"/>
<celldesigner:singleLine width="1.0"/>
<celldesigner:paint color="3fff0000" scheme="Color"/>
</celldesigner:briefView>
<celldesigner:info state="empty" angle="-1.5707963267948966"/>
</celldesigner:speciesAlias>
<celldesigner:speciesAlias id="sa868" species="s1166" compartmentAlias="ca14">
<celldesigner:activity>inactive</celldesigner:activity>
<celldesigner:bounds x="8834.333333333332" y="6640.0" w="80.0" h="40.0"/>
<celldesigner:font size="12"/>
<celldesigner:view state="usual"/>
<celldesigner:usualView>
<celldesigner:innerPosition x="8639.333333333332" y="6164.0"/>
<celldesigner:boxSize width="80.0" height="40.0"/>
<celldesigner:singleLine width="1.0"/>
<celldesigner:paint color="ffccffcc" scheme="Color"/>
</celldesigner:usualView>
<celldesigner:briefView>
<celldesigner:innerPosition x="0.0" y="0.0"/>
<celldesigner:boxSize width="80.0" height="60.0"/>
<celldesigner:singleLine width="1.0"/>
<celldesigner:paint color="3fff0000" scheme="Color"/>
</celldesigner:briefView>
<celldesigner:info state="empty" angle="-1.5707963267948966"/>
</celldesigner:speciesAlias>
<celldesigner:speciesAlias id="sa869" species="s1173" compartmentAlias="ca14">
<celldesigner:activity>inactive</celldesigner:activity>
<celldesigner:bounds x="8835.0" y="6682.0" w="80.0" h="40.0"/>
<celldesigner:font size="12"/>
<celldesigner:view state="usual"/>
<celldesigner:usualView>
<celldesigner:innerPosition x="8640.0" y="6206.0"/>
<celldesigner:boxSize width="80.0" height="40.0"/>
<celldesigner:singleLine width="1.0"/>
<celldesigner:paint color="ffccffcc" scheme="Color"/>
</celldesigner:usualView>
<celldesigner:briefView>
<celldesigner:innerPosition x="0.0" y="0.0"/>
<celldesigner:boxSize width="80.0" height="60.0"/>
<celldesigner:singleLine width="1.0"/>
<celldesigner:paint color="3fff0000" scheme="Color"/>
</celldesigner:briefView>
<celldesigner:info state="empty" angle="-1.5707963267948966"/>
</celldesigner:speciesAlias>
<celldesigner:speciesAlias id="sa870" species="s1174" compartmentAlias="ca14">
<celldesigner:activity>active</celldesigner:activity>
<celldesigner:bounds x="7700.0" y="5303.0" w="54.0" h="32.0"/>
<celldesigner:font size="12"/>
<celldesigner:view state="usual"/>
<celldesigner:usualView>
<celldesigner:innerPosition x="7505.0" y="4827.0"/>
<celldesigner:boxSize width="54.0" height="32.0"/>
<celldesigner:singleLine width="1.0"/>
<celldesigner:paint color="ffccffcc" scheme="Color"/>
</celldesigner:usualView>
<celldesigner:briefView>
<celldesigner:innerPosition x="0.0" y="0.0"/>
<celldesigner:boxSize width="80.0" height="60.0"/>
<celldesigner:singleLine width="1.0"/>
<celldesigner:paint color="3fff0000" scheme="Color"/>
</celldesigner:briefView>
<celldesigner:info state="empty" angle="-1.5707963267948966"/>
</celldesigner:speciesAlias>
<celldesigner:speciesAlias id="sa871" species="s1175" compartmentAlias="ca14">
<celldesigner:activity>inactive</celldesigner:activity>
<celldesigner:bounds x="7697.6923076923085" y="5199.076923076922" w="59.0" h="34.0"/>
<celldesigner:font size="12"/>
<celldesigner:view state="usual"/>
<celldesigner:usualView>
<celldesigner:innerPosition x="7502.6923076923085" y="4723.076923076922"/>
<celldesigner:boxSize width="59.0" height="34.0"/>
<celldesigner:singleLine width="1.0"/>
<celldesigner:paint color="ffccffcc" scheme="Color"/>
</celldesigner:usualView>
<celldesigner:briefView>
<celldesigner:innerPosition x="0.0" y="0.0"/>
<celldesigner:boxSize width="80.0" height="60.0"/>
<celldesigner:singleLine width="1.0"/>
<celldesigner:paint color="3fff0000" scheme="Color"/>
</celldesigner:briefView>
<celldesigner:info state="empty" angle="-1.5707963267948966"/>
</celldesigner:speciesAlias>
<celldesigner:speciesAlias id="sa844" species="s1138" compartmentAlias="ca9">
<celldesigner:activity>inactive</celldesigner:activity>
<celldesigner:bounds x="6326.727272727272" y="6959.454545454546" w="82.0" h="43.0"/>
<celldesigner:font size="12"/>
<celldesigner:view state="usual"/>
<celldesigner:usualView>
<celldesigner:innerPosition x="4237.727272727272" y="72.45454545454595"/>
<celldesigner:boxSize width="82.0" height="43.0"/>
<celldesigner:singleLine width="1.0"/>
<celldesigner:paint color="ffccffcc" scheme="Color"/>
</celldesigner:usualView>
<celldesigner:briefView>
<celldesigner:innerPosition x="0.0" y="0.0"/>
<celldesigner:boxSize width="80.0" height="60.0"/>
<celldesigner:singleLine width="1.0"/>
<celldesigner:paint color="3fff0000" scheme="Color"/>
</celldesigner:briefView>
<celldesigner:info state="empty" angle="-1.5707963267948966"/>
</celldesigner:speciesAlias>
<celldesigner:speciesAlias id="sa872" species="s1178" compartmentAlias="ca9">
<celldesigner:activity>active</celldesigner:activity>
<celldesigner:bounds x="7351.6923076923085" y="7229.615384615385" w="145.0" h="37.0"/>
<celldesigner:font size="12"/>
<celldesigner:view state="usual"/>
<celldesigner:usualView>
<celldesigner:innerPosition x="5262.6923076923085" y="342.61538461538476"/>
<celldesigner:boxSize width="145.0" height="37.0"/>
<celldesigner:singleLine width="1.0"/>
<celldesigner:paint color="ff99ffcc" scheme="Color"/>
</celldesigner:usualView>
<celldesigner:briefView>
<celldesigner:innerPosition x="0.0" y="0.0"/>
<celldesigner:boxSize width="80.0" height="60.0"/>
<celldesigner:singleLine width="1.0"/>
<celldesigner:paint color="3fff0000" scheme="Color"/>
</celldesigner:briefView>
<celldesigner:info state="empty" angle="-1.5707963267948966"/>
</celldesigner:speciesAlias>
<celldesigner:speciesAlias id="sa875" species="s1182" compartmentAlias="ca9">
<celldesigner:activity>inactive</celldesigner:activity>
<celldesigner:bounds x="7315.0" y="7175.227272727273" w="100.0" h="27.0"/>
<celldesigner:font size="9"/>
<celldesigner:view state="usual"/>
<celldesigner:usualView>
<celldesigner:innerPosition x="5226.0" y="288.227272727273"/>
<celldesigner:boxSize width="100.0" height="27.0"/>
<celldesigner:singleLine width="1.0"/>
<celldesigner:paint color="ffffff66" scheme="Color"/>
</celldesigner:usualView>
<celldesigner:briefView>
<celldesigner:innerPosition x="0.0" y="0.0"/>
<celldesigner:boxSize width="80.0" height="60.0"/>
<celldesigner:singleLine width="1.0"/>
<celldesigner:paint color="3fff0000" scheme="Color"/>
</celldesigner:briefView>
<celldesigner:info state="empty" angle="-1.5707963267948966"/>
</celldesigner:speciesAlias>
<celldesigner:speciesAlias id="sa876" species="s1183" compartmentAlias="ca9">
<celldesigner:activity>inactive</celldesigner:activity>
<celldesigner:bounds x="7319.0" y="7111.727272727273" w="90.0" h="25.0"/>
<celldesigner:font size="9"/>
<celldesigner:view state="usual"/>
<celldesigner:usualView>
<celldesigner:innerPosition x="5230.0" y="224.72727272727298"/>
<celldesigner:boxSize width="90.0" height="25.0"/>
<celldesigner:singleLine width="1.0"/>
<celldesigner:paint color="ff66ff66" scheme="Color"/>
</celldesigner:usualView>
<celldesigner:briefView>
<celldesigner:innerPosition x="0.0" y="0.0"/>
<celldesigner:boxSize width="80.0" height="60.0"/>
<celldesigner:singleLine width="1.0"/>
<celldesigner:paint color="3fff0000" scheme="Color"/>
</celldesigner:briefView>
<celldesigner:info state="empty" angle="-1.5707963267948966"/>
</celldesigner:speciesAlias>
<celldesigner:speciesAlias id="sa877" species="s1184" compartmentAlias="ca14">
<celldesigner:activity>inactive</celldesigner:activity>
<celldesigner:bounds x="9188.0" y="5433.5" w="134.0" h="56.0"/>
<celldesigner:font size="16"/>
<celldesigner:view state="usual"/>
<celldesigner:usualView>
<celldesigner:innerPosition x="8993.0" y="4957.5"/>
<celldesigner:boxSize width="134.0" height="56.0"/>
<celldesigner:singleLine width="2.0"/>
<celldesigner:paint color="ffccff66" scheme="Color"/>
</celldesigner:usualView>
<celldesigner:briefView>
<celldesigner:innerPosition x="0.0" y="0.0"/>
<celldesigner:boxSize width="80.0" height="60.0"/>
<celldesigner:singleLine width="1.0"/>
<celldesigner:paint color="3fff0000" scheme="Color"/>
</celldesigner:briefView>
<celldesigner:info state="empty" angle="-1.5707963267948966"/>
</celldesigner:speciesAlias>
<celldesigner:speciesAlias id="sa878" species="s1185" compartmentAlias="ca14">
<celldesigner:activity>inactive</celldesigner:activity>
<celldesigner:bounds x="8254.0" y="5618.0" w="176.0" h="43.0"/>
<celldesigner:font size="16"/>
<celldesigner:view state="usual"/>
<celldesigner:usualView>
<celldesigner:innerPosition x="8059.0" y="5142.0"/>
<celldesigner:boxSize width="176.0" height="43.0"/>
<celldesigner:singleLine width="1.0"/>
<celldesigner:paint color="ffcc99ff" scheme="Color"/>
</celldesigner:usualView>
<celldesigner:briefView>
<celldesigner:innerPosition x="0.0" y="0.0"/>
<celldesigner:boxSize width="80.0" height="60.0"/>
<celldesigner:singleLine width="1.0"/>
<celldesigner:paint color="3fff0000" scheme="Color"/>
</celldesigner:briefView>
<celldesigner:info state="empty" angle="-1.5707963267948966"/>
</celldesigner:speciesAlias>
<celldesigner:speciesAlias id="sa879" species="s1186" compartmentAlias="ca14">
<celldesigner:activity>inactive</celldesigner:activity>
<celldesigner:bounds x="8214.0" y="5973.5" w="80.0" h="36.0"/>
<celldesigner:font size="15"/>
<celldesigner:view state="usual"/>
<celldesigner:usualView>
<celldesigner:innerPosition x="8019.0" y="5497.5"/>
<celldesigner:boxSize width="80.0" height="36.0"/>
<celldesigner:singleLine width="1.0"/>
<celldesigner:paint color="ffccff66" scheme="Color"/>
</celldesigner:usualView>
<celldesigner:briefView>
<celldesigner:innerPosition x="0.0" y="0.0"/>
<celldesigner:boxSize width="80.0" height="60.0"/>
<celldesigner:singleLine width="1.0"/>
<celldesigner:paint color="3fff0000" scheme="Color"/>
</celldesigner:briefView>
<celldesigner:info state="empty" angle="-1.5707963267948966"/>
</celldesigner:speciesAlias>
<celldesigner:speciesAlias id="sa880" species="s1187" compartmentAlias="ca13">
<celldesigner:activity>inactive</celldesigner:activity>
<celldesigner:bounds x="8413.0" y="6102.5" w="92.0" h="33.0"/>
<celldesigner:font size="12"/>
<celldesigner:view state="usual"/>
<celldesigner:usualView>
<celldesigner:innerPosition x="68.0" y="219.5"/>
<celldesigner:boxSize width="92.0" height="33.0"/>
<celldesigner:singleLine width="1.0"/>
<celldesigner:paint color="ffccff66" scheme="Color"/>
</celldesigner:usualView>
<celldesigner:briefView>
<celldesigner:innerPosition x="0.0" y="0.0"/>
<celldesigner:boxSize width="80.0" height="60.0"/>
<celldesigner:singleLine width="1.0"/>
<celldesigner:paint color="3fff0000" scheme="Color"/>
</celldesigner:briefView>
<celldesigner:info state="empty" angle="-1.5707963267948966"/>
</celldesigner:speciesAlias>
<celldesigner:speciesAlias id="sa881" species="s1189" compartmentAlias="ca13">
<celldesigner:activity>inactive</celldesigner:activity>
<celldesigner:bounds x="8851.0" y="6089.0" w="123.0" h="43.0"/>
<celldesigner:font size="12"/>
<celldesigner:view state="usual"/>
<celldesigner:usualView>
<celldesigner:innerPosition x="506.0" y="206.0"/>
<celldesigner:boxSize width="123.0" height="43.0"/>
<celldesigner:singleLine width="1.0"/>
<celldesigner:paint color="ff33cc00" scheme="Color"/>
</celldesigner:usualView>
<celldesigner:briefView>
<celldesigner:innerPosition x="0.0" y="0.0"/>
<celldesigner:boxSize width="80.0" height="60.0"/>
<celldesigner:singleLine width="1.0"/>
<celldesigner:paint color="3fff0000" scheme="Color"/>
</celldesigner:briefView>
<celldesigner:info state="empty" angle="-1.5707963267948966"/>
</celldesigner:speciesAlias>
<celldesigner:speciesAlias id="sa882" species="s1190" compartmentAlias="ca13">
<celldesigner:activity>inactive</celldesigner:activity>
<celldesigner:bounds x="9089.0" y="6107.5" w="70.0" h="25.0"/>
<celldesigner:font size="12"/>
<celldesigner:view state="usual"/>
<celldesigner:usualView>
<celldesigner:innerPosition x="744.0" y="224.5"/>
<celldesigner:boxSize width="70.0" height="25.0"/>
<celldesigner:singleLine width="1.0"/>
<celldesigner:paint color="ffccff66" scheme="Color"/>
</celldesigner:usualView>
<celldesigner:briefView>
<celldesigner:innerPosition x="0.0" y="0.0"/>
<celldesigner:boxSize width="80.0" height="60.0"/>
<celldesigner:singleLine width="1.0"/>
<celldesigner:paint color="3fff0000" scheme="Color"/>
</celldesigner:briefView>
<celldesigner:info state="empty" angle="-1.5707963267948966"/>
</celldesigner:speciesAlias>
<celldesigner:speciesAlias id="sa883" species="s1191" compartmentAlias="ca13">
<celldesigner:activity>inactive</celldesigner:activity>
<celldesigner:bounds x="9055.0" y="5942.0" w="208.0" h="49.0"/>
<celldesigner:font size="14"/>
<celldesigner:view state="usual"/>
<celldesigner:usualView>
<celldesigner:innerPosition x="710.0" y="59.0"/>
<celldesigner:boxSize width="208.0" height="49.0"/>
<celldesigner:singleLine width="1.0"/>
<celldesigner:paint color="ff9999ff" scheme="Color"/>
</celldesigner:usualView>
<celldesigner:briefView>
<celldesigner:innerPosition x="0.0" y="0.0"/>
<celldesigner:boxSize width="80.0" height="60.0"/>
<celldesigner:singleLine width="1.0"/>
<celldesigner:paint color="3fff0000" scheme="Color"/>
</celldesigner:briefView>
<celldesigner:info state="empty" angle="-1.5707963267948966"/>
</celldesigner:speciesAlias>
<celldesigner:speciesAlias id="sa884" species="s1270" compartmentAlias="ca14">
<celldesigner:activity>inactive</celldesigner:activity>
<celldesigner:bounds x="9105.272727272728" y="6200.81818181818" w="118.0" h="40.0"/>
<celldesigner:font size="14"/>
<celldesigner:view state="usual"/>
<celldesigner:usualView>
<celldesigner:innerPosition x="8910.272727272728" y="5724.81818181818"/>
<celldesigner:boxSize width="118.0" height="40.0"/>
<celldesigner:singleLine width="1.0"/>
<celldesigner:paint color="ffccff66" scheme="Color"/>
</celldesigner:usualView>
<celldesigner:briefView>
<celldesigner:innerPosition x="0.0" y="0.0"/>
<celldesigner:boxSize width="80.0" height="60.0"/>
<celldesigner:singleLine width="1.0"/>
<celldesigner:paint color="3fff0000" scheme="Color"/>
</celldesigner:briefView>
<celldesigner:info state="empty" angle="-1.5707963267948966"/>
</celldesigner:speciesAlias>
<celldesigner:speciesAlias id="sa886" species="s1793" compartmentAlias="ca13">
<celldesigner:activity>inactive</celldesigner:activity>
<celldesigner:bounds x="9091.5" y="6054.363636363636" w="30.0" h="30.0"/>
<celldesigner:font size="12"/>
<celldesigner:view state="usual"/>
<celldesigner:usualView>
<celldesigner:innerPosition x="746.5" y="171.36363636363603"/>
<celldesigner:boxSize width="30.0" height="30.0"/>
<celldesigner:singleLine width="1.0"/>
<celldesigner:paint color="ffccff66" scheme="Color"/>
</celldesigner:usualView>
<celldesigner:briefView>
<celldesigner:innerPosition x="0.0" y="0.0"/>
<celldesigner:boxSize width="80.0" height="60.0"/>
<celldesigner:singleLine width="1.0"/>
<celldesigner:paint color="3fff0000" scheme="Color"/>
</celldesigner:briefView>
<celldesigner:info state="empty" angle="-1.5707963267948966"/>
</celldesigner:speciesAlias>
<celldesigner:speciesAlias id="sa889" species="s1198" compartmentAlias="ca9">
<celldesigner:activity>inactive</celldesigner:activity>
<celldesigner:bounds x="5762.0" y="7540.5" w="70.0" h="25.0"/>
<celldesigner:font size="12"/>
<celldesigner:view state="usual"/>
<celldesigner:usualView>
<celldesigner:innerPosition x="3673.0" y="653.5"/>
<celldesigner:boxSize width="70.0" height="25.0"/>
<celldesigner:singleLine width="1.0"/>
<celldesigner:paint color="ffffff66" scheme="Color"/>
</celldesigner:usualView>
<celldesigner:briefView>
<celldesigner:innerPosition x="0.0" y="0.0"/>
<celldesigner:boxSize width="80.0" height="60.0"/>
<celldesigner:singleLine width="1.0"/>
<celldesigner:paint color="3fff0000" scheme="Color"/>
</celldesigner:briefView>
<celldesigner:info state="empty" angle="-1.5707963267948966"/>
</celldesigner:speciesAlias>
<celldesigner:speciesAlias id="sa890" species="s1199" compartmentAlias="ca9">
<celldesigner:activity>inactive</celldesigner:activity>
<celldesigner:bounds x="5748.0" y="7376.75" w="90.0" h="25.0"/>
<celldesigner:font size="12"/>
<celldesigner:view state="usual"/>
<celldesigner:usualView>
<celldesigner:innerPosition x="3659.0" y="489.75"/>
<celldesigner:boxSize width="90.0" height="25.0"/>
<celldesigner:singleLine width="1.0"/>
<celldesigner:paint color="ff66ff66" scheme="Color"/>
</celldesigner:usualView>
<celldesigner:briefView>
<celldesigner:innerPosition x="0.0" y="0.0"/>
<celldesigner:boxSize width="80.0" height="60.0"/>
<celldesigner:singleLine width="1.0"/>
<celldesigner:paint color="3fff0000" scheme="Color"/>
</celldesigner:briefView>
<celldesigner:info state="empty" angle="-1.5707963267948966"/>
</celldesigner:speciesAlias>
<celldesigner:speciesAlias id="sa891" species="s1200" compartmentAlias="ca9">
<celldesigner:activity>inactive</celldesigner:activity>
<celldesigner:bounds x="5751.0" y="6944.0" w="80.0" h="40.0"/>
<celldesigner:font size="12"/>
<celldesigner:view state="usual"/>
<celldesigner:usualView>
<celldesigner:innerPosition x="3662.0" y="57.0"/>
<celldesigner:boxSize width="80.0" height="40.0"/>
<celldesigner:singleLine width="1.0"/>
<celldesigner:paint color="ffccffcc" scheme="Color"/>
</celldesigner:usualView>
<celldesigner:briefView>
<celldesigner:innerPosition x="0.0" y="0.0"/>
<celldesigner:boxSize width="80.0" height="60.0"/>
<celldesigner:singleLine width="1.0"/>
<celldesigner:paint color="3fff0000" scheme="Color"/>
</celldesigner:briefView>
<celldesigner:info state="empty" angle="-1.5707963267948966"/>
</celldesigner:speciesAlias>
<celldesigner:speciesAlias id="sa892" species="s1201" compartmentAlias="ca9">
<celldesigner:activity>inactive</celldesigner:activity>
<celldesigner:bounds x="7446.0" y="7175.5" w="102.0" h="29.0"/>
<celldesigner:font size="9"/>
<celldesigner:view state="usual"/>
<celldesigner:usualView>
<celldesigner:innerPosition x="5357.0" y="288.5"/>
<celldesigner:boxSize width="102.0" height="29.0"/>
<celldesigner:singleLine width="1.0"/>
<celldesigner:paint color="ffffff66" scheme="Color"/>
</celldesigner:usualView>
<celldesigner:briefView>
<celldesigner:innerPosition x="0.0" y="0.0"/>
<celldesigner:boxSize width="80.0" height="60.0"/>
<celldesigner:singleLine width="1.0"/>
<celldesigner:paint color="3fff0000" scheme="Color"/>
</celldesigner:briefView>
<celldesigner:info state="empty" angle="-1.5707963267948966"/>
</celldesigner:speciesAlias>
<celldesigner:speciesAlias id="sa893" species="s1202" compartmentAlias="ca9">
<celldesigner:activity>inactive</celldesigner:activity>
<celldesigner:bounds x="7453.0" y="7118.5" w="90.0" h="25.0"/>
<celldesigner:font size="9"/>
<celldesigner:view state="usual"/>
<celldesigner:usualView>
<celldesigner:innerPosition x="5364.0" y="231.5"/>
<celldesigner:boxSize width="90.0" height="25.0"/>
<celldesigner:singleLine width="1.0"/>
<celldesigner:paint color="ff66ff66" scheme="Color"/>
</celldesigner:usualView>
<celldesigner:briefView>
<celldesigner:innerPosition x="0.0" y="0.0"/>
<celldesigner:boxSize width="80.0" height="60.0"/>
<celldesigner:singleLine width="1.0"/>
<celldesigner:paint color="3fff0000" scheme="Color"/>
</celldesigner:briefView>
<celldesigner:info state="empty" angle="-1.5707963267948966"/>
</celldesigner:speciesAlias>
<celldesigner:speciesAlias id="sa898" species="s1095" compartmentAlias="ca14">
<celldesigner:activity>inactive</celldesigner:activity>
<celldesigner:bounds x="6893.588235294118" y="5009.14705882353" w="57.0" h="31.0"/>
<celldesigner:font size="12"/>
<celldesigner:view state="usual"/>
<celldesigner:usualView>
<celldesigner:innerPosition x="6698.588235294118" y="4533.14705882353"/>
<celldesigner:boxSize width="57.0" height="31.0"/>
<celldesigner:singleLine width="1.0"/>
<celldesigner:paint color="ffccffcc" scheme="Color"/>
</celldesigner:usualView>
<celldesigner:briefView>
<celldesigner:innerPosition x="0.0" y="0.0"/>
<celldesigner:boxSize width="80.0" height="60.0"/>
<celldesigner:singleLine width="1.0"/>
<celldesigner:paint color="3fff0000" scheme="Color"/>
</celldesigner:briefView>
<celldesigner:info state="empty" angle="-1.5707963267948966"/>
</celldesigner:speciesAlias>
<celldesigner:speciesAlias id="sa899" species="s1094" compartmentAlias="ca14">
<celldesigner:activity>inactive</celldesigner:activity>
<celldesigner:bounds x="7006.588235294118" y="4999.14705882353" w="58.0" h="33.0"/>
<celldesigner:font size="12"/>
<celldesigner:view state="usual"/>
<celldesigner:usualView>
<celldesigner:innerPosition x="6811.588235294118" y="4523.14705882353"/>
<celldesigner:boxSize width="58.0" height="33.0"/>
<celldesigner:singleLine width="1.0"/>
<celldesigner:paint color="ffccffcc" scheme="Color"/>
</celldesigner:usualView>
<celldesigner:briefView>
<celldesigner:innerPosition x="0.0" y="0.0"/>
<celldesigner:boxSize width="80.0" height="60.0"/>
<celldesigner:singleLine width="1.0"/>
<celldesigner:paint color="3fff0000" scheme="Color"/>
</celldesigner:briefView>
<celldesigner:info state="empty" angle="-1.5707963267948966"/>
</celldesigner:speciesAlias>
<celldesigner:speciesAlias id="sa901" species="s837" compartmentAlias="ca14">
<celldesigner:activity>inactive</celldesigner:activity>
<celldesigner:bounds x="6867.588235294118" y="4903.14705882353" w="80.0" h="40.0"/>
<celldesigner:font size="12"/>
<celldesigner:view state="usual"/>
<celldesigner:usualView>
<celldesigner:innerPosition x="6672.588235294118" y="4427.14705882353"/>
<celldesigner:boxSize width="80.0" height="40.0"/>
<celldesigner:singleLine width="1.0"/>
<celldesigner:paint color="ffccffcc" scheme="Color"/>
</celldesigner:usualView>
<celldesigner:briefView>
<celldesigner:innerPosition x="0.0" y="0.0"/>
<celldesigner:boxSize width="80.0" height="60.0"/>
<celldesigner:singleLine width="1.0"/>
<celldesigner:paint color="3fff0000" scheme="Color"/>
</celldesigner:briefView>
<celldesigner:info state="empty" angle="-1.5707963267948966"/>
</celldesigner:speciesAlias>
<celldesigner:speciesAlias id="sa902" species="s1222" compartmentAlias="ca14">
<celldesigner:activity>inactive</celldesigner:activity>
<celldesigner:bounds x="6910.0" y="4957.0" w="51.0" h="32.0"/>
<celldesigner:font size="12"/>
<celldesigner:view state="usual"/>
<celldesigner:usualView>
<celldesigner:innerPosition x="6715.0" y="4481.0"/>
<celldesigner:boxSize width="51.0" height="32.0"/>
<celldesigner:singleLine width="1.0"/>
<celldesigner:paint color="ffccffcc" scheme="Color"/>
</celldesigner:usualView>
<celldesigner:briefView>
<celldesigner:innerPosition x="0.0" y="0.0"/>
<celldesigner:boxSize width="80.0" height="60.0"/>
<celldesigner:singleLine width="1.0"/>
<celldesigner:paint color="3fff0000" scheme="Color"/>
</celldesigner:briefView>
<celldesigner:info state="empty" angle="-1.5707963267948966"/>
</celldesigner:speciesAlias>
<celldesigner:speciesAlias id="sa907" species="s1287" compartmentAlias="ca14">
<celldesigner:activity>inactive</celldesigner:activity>
<celldesigner:bounds x="7603.113636363636" y="5201.477272727272" w="67.0" h="36.0"/>
<celldesigner:font size="12"/>
<celldesigner:view state="usual"/>
<celldesigner:usualView>
<celldesigner:innerPosition x="7408.113636363636" y="4725.477272727272"/>
<celldesigner:boxSize width="67.0" height="36.0"/>
<celldesigner:singleLine width="1.0"/>
<celldesigner:paint color="ffccffcc" scheme="Color"/>
</celldesigner:usualView>
<celldesigner:briefView>
<celldesigner:innerPosition x="0.0" y="0.0"/>
<celldesigner:boxSize width="80.0" height="60.0"/>
<celldesigner:singleLine width="1.0"/>
<celldesigner:paint color="3fff0000" scheme="Color"/>
</celldesigner:briefView>
<celldesigner:info state="empty" angle="-1.5707963267948966"/>
</celldesigner:speciesAlias>
<celldesigner:speciesAlias id="sa908" species="s1288" compartmentAlias="ca14">
<celldesigner:activity>inactive</celldesigner:activity>
<celldesigner:bounds x="7570.113636363636" y="5175.477272727272" w="78.0" h="40.0"/>
<celldesigner:font size="12"/>
<celldesigner:view state="usual"/>
<celldesigner:usualView>
<celldesigner:innerPosition x="7375.113636363636" y="4699.477272727272"/>
<celldesigner:boxSize width="78.0" height="40.0"/>
<celldesigner:singleLine width="1.0"/>
<celldesigner:paint color="ffccffcc" scheme="Color"/>
</celldesigner:usualView>
<celldesigner:briefView>
<celldesigner:innerPosition x="0.0" y="0.0"/>
<celldesigner:boxSize width="80.0" height="60.0"/>
<celldesigner:singleLine width="1.0"/>
<celldesigner:paint color="3fff0000" scheme="Color"/>
</celldesigner:briefView>
<celldesigner:info state="empty" angle="-1.5707963267948966"/>
</celldesigner:speciesAlias>
<celldesigner:speciesAlias id="sa909" species="s1289" compartmentAlias="ca14">
<celldesigner:activity>active</celldesigner:activity>
<celldesigner:bounds x="7548.386363636364" y="5340.022727272726" w="79.0" h="48.0"/>
<celldesigner:font size="12"/>
<celldesigner:view state="usual"/>
<celldesigner:usualView>
<celldesigner:innerPosition x="7353.386363636364" y="4864.022727272726"/>
<celldesigner:boxSize width="79.0" height="48.0"/>
<celldesigner:singleLine width="1.0"/>
<celldesigner:paint color="ffccffcc" scheme="Color"/>
</celldesigner:usualView>
<celldesigner:briefView>
<celldesigner:innerPosition x="0.0" y="0.0"/>
<celldesigner:boxSize width="80.0" height="60.0"/>
<celldesigner:singleLine width="1.0"/>
<celldesigner:paint color="3fff0000" scheme="Color"/>
</celldesigner:briefView>
<celldesigner:info state="empty" angle="-1.5707963267948966"/>
</celldesigner:speciesAlias>
<celldesigner:speciesAlias id="sa910" species="s1130" compartmentAlias="ca14">
<celldesigner:activity>active</celldesigner:activity>
<celldesigner:bounds x="7521.386363636364" y="5303.022727272726" w="83.0" h="48.0"/>
<celldesigner:font size="12"/>
<celldesigner:view state="usual"/>
<celldesigner:usualView>
<celldesigner:innerPosition x="7326.386363636364" y="4827.022727272726"/>
<celldesigner:boxSize width="83.0" height="48.0"/>
<celldesigner:singleLine width="1.0"/>
<celldesigner:paint color="ffccffcc" scheme="Color"/>
</celldesigner:usualView>
<celldesigner:briefView>
<celldesigner:innerPosition x="0.0" y="0.0"/>
<celldesigner:boxSize width="80.0" height="60.0"/>
<celldesigner:singleLine width="1.0"/>
<celldesigner:paint color="3fff0000" scheme="Color"/>
</celldesigner:briefView>
<celldesigner:info state="empty" angle="-1.5707963267948966"/>
</celldesigner:speciesAlias>
<celldesigner:speciesAlias id="sa911" species="s1379" compartmentAlias="ca14">
<celldesigner:activity>inactive</celldesigner:activity>
<celldesigner:bounds x="9371.0" y="5526.0" w="97.0" h="26.0"/>
<celldesigner:font size="12"/>
<celldesigner:view state="usual"/>
<celldesigner:usualView>
<celldesigner:innerPosition x="9176.0" y="5050.0"/>
<celldesigner:boxSize width="97.0" height="26.0"/>
<celldesigner:singleLine width="1.0"/>
<celldesigner:paint color="ffccffff" scheme="Color"/>
</celldesigner:usualView>
<celldesigner:briefView>
<celldesigner:innerPosition x="0.0" y="0.0"/>
<celldesigner:boxSize width="80.0" height="60.0"/>
<celldesigner:singleLine width="1.0"/>
<celldesigner:paint color="3fff0000" scheme="Color"/>
</celldesigner:briefView>
<celldesigner:info state="empty" angle="-1.5707963267948966"/>
</celldesigner:speciesAlias>
<celldesigner:speciesAlias id="sa912" species="s1379" compartmentAlias="ca14">
<celldesigner:activity>active</celldesigner:activity>
<celldesigner:bounds x="9372.285714285714" y="5579.285714285714" w="96.0" h="42.0"/>
<celldesigner:font size="12"/>
<celldesigner:view state="usual"/>
<celldesigner:usualView>
<celldesigner:innerPosition x="9177.285714285714" y="5103.285714285714"/>
<celldesigner:boxSize width="96.0" height="42.0"/>
<celldesigner:singleLine width="1.0"/>
<celldesigner:paint color="ffccffff" scheme="Color"/>
</celldesigner:usualView>
<celldesigner:briefView>
<celldesigner:innerPosition x="0.0" y="0.0"/>
<celldesigner:boxSize width="80.0" height="60.0"/>
<celldesigner:singleLine width="1.0"/>
<celldesigner:paint color="3fff0000" scheme="Color"/>
</celldesigner:briefView>
<celldesigner:info state="empty" angle="-1.5707963267948966"/>
</celldesigner:speciesAlias>
<celldesigner:speciesAlias id="sa913" species="s1380">
<celldesigner:activity>inactive</celldesigner:activity>
<celldesigner:bounds x="9552.285714285714" y="5434.285714285714" w="97.0" h="45.0"/>
<celldesigner:font size="16"/>
<celldesigner:view state="usual"/>
<celldesigner:usualView>
<celldesigner:innerPosition x="0.0" y="0.0"/>
<celldesigner:boxSize width="97.0" height="45.0"/>
<celldesigner:singleLine width="2.0"/>
<celldesigner:paint color="ffccff66" scheme="Color"/>
</celldesigner:usualView>
<celldesigner:briefView>
<celldesigner:innerPosition x="0.0" y="0.0"/>
<celldesigner:boxSize width="80.0" height="60.0"/>
<celldesigner:singleLine width="1.0"/>
<celldesigner:paint color="3fff0000" scheme="Color"/>
</celldesigner:briefView>
<celldesigner:info state="empty" angle="-1.5707963267948966"/>
</celldesigner:speciesAlias>
<celldesigner:speciesAlias id="sa914" species="s1130" compartmentAlias="ca14">
<celldesigner:activity>active</celldesigner:activity>
<celldesigner:bounds x="7954.5" y="7808.0" w="80.0" h="40.0"/>
<celldesigner:font size="12"/>
<celldesigner:view state="usual"/>
<celldesigner:usualView>
<celldesigner:innerPosition x="7759.5" y="7332.0"/>
<celldesigner:boxSize width="80.0" height="40.0"/>
<celldesigner:singleLine width="1.0"/>
<celldesigner:paint color="ffccffcc" scheme="Color"/>
</celldesigner:usualView>
<celldesigner:briefView>
<celldesigner:innerPosition x="0.0" y="0.0"/>
<celldesigner:boxSize width="80.0" height="60.0"/>
<celldesigner:singleLine width="1.0"/>
<celldesigner:paint color="3fff0000" scheme="Color"/>
</celldesigner:briefView>
<celldesigner:info state="empty" angle="-1.5707963267948966"/>
</celldesigner:speciesAlias>
<celldesigner:speciesAlias id="sa918" species="s1262" compartmentAlias="ca14">
<celldesigner:activity>inactive</celldesigner:activity>
<celldesigner:bounds x="3176.0" y="4390.0" w="88.0" h="47.0"/>
<celldesigner:font size="16"/>
<celldesigner:view state="usual"/>
<celldesigner:usualView>
<celldesigner:innerPosition x="2981.0" y="3914.0"/>
<celldesigner:boxSize width="88.0" height="47.0"/>
<celldesigner:singleLine width="1.0"/>
<celldesigner:paint color="ffccff66" scheme="Color"/>
</celldesigner:usualView>
<celldesigner:briefView>
<celldesigner:innerPosition x="0.0" y="0.0"/>
<celldesigner:boxSize width="80.0" height="60.0"/>
<celldesigner:singleLine width="1.0"/>
<celldesigner:paint color="3fff0000" scheme="Color"/>
</celldesigner:briefView>
<celldesigner:info state="empty" angle="-1.5707963267948966"/>
</celldesigner:speciesAlias>
<celldesigner:speciesAlias id="sa919" species="s1299" compartmentAlias="ca14">
<celldesigner:activity>inactive</celldesigner:activity>
<celldesigner:bounds x="9110.0" y="6695.0" w="155.0" h="45.0"/>
<celldesigner:font size="16"/>
<celldesigner:view state="usual"/>
<celldesigner:usualView>
<celldesigner:innerPosition x="8915.0" y="6219.0"/>
<celldesigner:boxSize width="155.0" height="45.0"/>
<celldesigner:singleLine width="1.0"/>
<celldesigner:paint color="ffcc99ff" scheme="Color"/>
</celldesigner:usualView>
<celldesigner:briefView>
<celldesigner:innerPosition x="0.0" y="0.0"/>
<celldesigner:boxSize width="80.0" height="60.0"/>
<celldesigner:singleLine width="1.0"/>
<celldesigner:paint color="3fff0000" scheme="Color"/>
</celldesigner:briefView>
<celldesigner:info state="empty" angle="-1.5707963267948966"/>
</celldesigner:speciesAlias>
<celldesigner:speciesAlias id="sa921" species="s1301" compartmentAlias="ca14">
<celldesigner:activity>inactive</celldesigner:activity>
<celldesigner:bounds x="8639.0" y="5063.0" w="150.0" h="48.0"/>
<celldesigner:font size="14"/>
<celldesigner:view state="usual"/>
<celldesigner:usualView>
<celldesigner:innerPosition x="8444.0" y="4587.0"/>
<celldesigner:boxSize width="150.0" height="48.0"/>
<celldesigner:singleLine width="1.0"/>
<celldesigner:paint color="ffcc99ff" scheme="Color"/>
</celldesigner:usualView>
<celldesigner:briefView>
<celldesigner:innerPosition x="0.0" y="0.0"/>
<celldesigner:boxSize width="80.0" height="60.0"/>
<celldesigner:singleLine width="1.0"/>
<celldesigner:paint color="3fff0000" scheme="Color"/>
</celldesigner:briefView>
<celldesigner:info state="empty" angle="-1.5707963267948966"/>
</celldesigner:speciesAlias>
<celldesigner:speciesAlias id="sa922" species="s1302" compartmentAlias="ca9">
<celldesigner:activity>inactive</celldesigner:activity>
<celldesigner:bounds x="5942.0" y="7339.0" w="180.0" h="38.0"/>
<celldesigner:font size="12"/>
<celldesigner:view state="usual"/>
<celldesigner:usualView>
<celldesigner:innerPosition x="3853.0" y="452.0"/>
<celldesigner:boxSize width="180.0" height="38.0"/>
<celldesigner:singleLine width="1.0"/>
<celldesigner:paint color="ff9999ff" scheme="Color"/>
</celldesigner:usualView>
<celldesigner:briefView>
<celldesigner:innerPosition x="0.0" y="0.0"/>
<celldesigner:boxSize width="80.0" height="60.0"/>
<celldesigner:singleLine width="1.0"/>
<celldesigner:paint color="3fff0000" scheme="Color"/>
</celldesigner:briefView>
<celldesigner:info state="empty" angle="-1.5707963267948966"/>
</celldesigner:speciesAlias>
<celldesigner:speciesAlias id="sa923" species="s1303" compartmentAlias="ca9">
<celldesigner:activity>inactive</celldesigner:activity>
<celldesigner:bounds x="6227.0" y="8220.0" w="180.0" h="38.0"/>
<celldesigner:font size="12"/>
<celldesigner:view state="usual"/>
<celldesigner:usualView>
<celldesigner:innerPosition x="4138.0" y="1333.0"/>
<celldesigner:boxSize width="180.0" height="38.0"/>
<celldesigner:singleLine width="1.0"/>
<celldesigner:paint color="ff9999ff" scheme="Color"/>
</celldesigner:usualView>
<celldesigner:briefView>
<celldesigner:innerPosition x="0.0" y="0.0"/>
<celldesigner:boxSize width="80.0" height="60.0"/>
<celldesigner:singleLine width="1.0"/>
<celldesigner:paint color="3fff0000" scheme="Color"/>
</celldesigner:briefView>
<celldesigner:info state="empty" angle="-1.5707963267948966"/>
</celldesigner:speciesAlias>
<celldesigner:speciesAlias id="sa931" species="s1313" compartmentAlias="ca14">
<celldesigner:activity>active</celldesigner:activity>
<celldesigner:bounds x="7854.0" y="5099.0" w="101.0" h="36.0"/>
<celldesigner:font size="12"/>
<celldesigner:view state="usual"/>
<celldesigner:usualView>
<celldesigner:innerPosition x="7659.0" y="4623.0"/>
<celldesigner:boxSize width="101.0" height="36.0"/>
<celldesigner:singleLine width="1.0"/>
<celldesigner:paint color="ffccffcc" scheme="Color"/>
</celldesigner:usualView>
<celldesigner:briefView>
<celldesigner:innerPosition x="0.0" y="0.0"/>
<celldesigner:boxSize width="80.0" height="60.0"/>
<celldesigner:singleLine width="1.0"/>
<celldesigner:paint color="3fff0000" scheme="Color"/>
</celldesigner:briefView>
<celldesigner:info state="empty" angle="-1.5707963267948966"/>
</celldesigner:speciesAlias>
<celldesigner:speciesAlias id="sa932" species="s1313" compartmentAlias="ca14">
<celldesigner:activity>inactive</celldesigner:activity>
<celldesigner:bounds x="7853.272727272727" y="5018.0" w="103.0" h="34.0"/>
<celldesigner:font size="12"/>
<celldesigner:view state="usual"/>
<celldesigner:usualView>
<celldesigner:innerPosition x="7658.272727272727" y="4542.0"/>
<celldesigner:boxSize width="103.0" height="34.0"/>
<celldesigner:singleLine width="1.0"/>
<celldesigner:paint color="ffccffcc" scheme="Color"/>
</celldesigner:usualView>
<celldesigner:briefView>
<celldesigner:innerPosition x="0.0" y="0.0"/>
<celldesigner:boxSize width="80.0" height="60.0"/>
<celldesigner:singleLine width="1.0"/>
<celldesigner:paint color="3fff0000" scheme="Color"/>
</celldesigner:briefView>
<celldesigner:info state="empty" angle="-1.5707963267948966"/>
</celldesigner:speciesAlias>
<celldesigner:speciesAlias id="sa934" species="s1318" compartmentAlias="ca9">
<celldesigner:activity>inactive</celldesigner:activity>
<celldesigner:bounds x="6598.0" y="7249.0" w="160.0" h="41.0"/>
<celldesigner:font size="12"/>
<celldesigner:view state="usual"/>
<celldesigner:usualView>
<celldesigner:innerPosition x="4509.0" y="362.0"/>
<celldesigner:boxSize width="160.0" height="41.0"/>
<celldesigner:singleLine width="1.0"/>
<celldesigner:paint color="ffcc99ff" scheme="Color"/>
</celldesigner:usualView>
<celldesigner:briefView>
<celldesigner:innerPosition x="0.0" y="0.0"/>
<celldesigner:boxSize width="80.0" height="60.0"/>
<celldesigner:singleLine width="1.0"/>
<celldesigner:paint color="3fff0000" scheme="Color"/>
</celldesigner:briefView>
<celldesigner:info state="empty" angle="-1.5707963267948966"/>
</celldesigner:speciesAlias>
<celldesigner:speciesAlias id="sa935" species="s1319" compartmentAlias="ca9">
<celldesigner:activity>active</celldesigner:activity>
<celldesigner:bounds x="6929.0" y="7331.0" w="80.0" h="46.0"/>
<celldesigner:font size="12"/>
<celldesigner:view state="usual"/>
<celldesigner:usualView>
<celldesigner:innerPosition x="4840.0" y="444.0"/>
<celldesigner:boxSize width="80.0" height="46.0"/>
<celldesigner:singleLine width="1.0"/>
<celldesigner:paint color="ffccffcc" scheme="Color"/>
</celldesigner:usualView>
<celldesigner:briefView>
<celldesigner:innerPosition x="0.0" y="0.0"/>
<celldesigner:boxSize width="80.0" height="60.0"/>
<celldesigner:singleLine width="1.0"/>
<celldesigner:paint color="3fff0000" scheme="Color"/>
</celldesigner:briefView>
<celldesigner:info state="empty" angle="-1.5707963267948966"/>
</celldesigner:speciesAlias>
<celldesigner:speciesAlias id="sa936" species="s1321" compartmentAlias="ca9">
<celldesigner:activity>inactive</celldesigner:activity>
<celldesigner:bounds x="6968.386363636363" y="6974.636363636364" w="80.0" h="46.0"/>
<celldesigner:font size="12"/>
<celldesigner:view state="usual"/>
<celldesigner:usualView>
<celldesigner:innerPosition x="4879.386363636363" y="87.63636363636397"/>
<celldesigner:boxSize width="80.0" height="46.0"/>
<celldesigner:singleLine width="1.0"/>
<celldesigner:paint color="ffccffcc" scheme="Color"/>
</celldesigner:usualView>
<celldesigner:briefView>
<celldesigner:innerPosition x="0.0" y="0.0"/>
<celldesigner:boxSize width="80.0" height="60.0"/>
<celldesigner:singleLine width="1.0"/>
<celldesigner:paint color="3fff0000" scheme="Color"/>
</celldesigner:briefView>
<celldesigner:info state="empty" angle="-1.5707963267948966"/>
</celldesigner:speciesAlias>
<celldesigner:speciesAlias id="sa937" species="s1322" compartmentAlias="ca14">
<celldesigner:activity>inactive</celldesigner:activity>
<celldesigner:bounds x="6968.386363636363" y="6777.636363636364" w="80.0" h="46.0"/>
<celldesigner:font size="12"/>
<celldesigner:view state="usual"/>
<celldesigner:usualView>
<celldesigner:innerPosition x="6773.386363636363" y="6301.636363636364"/>
<celldesigner:boxSize width="80.0" height="46.0"/>
<celldesigner:singleLine width="1.0"/>
<celldesigner:paint color="ffccffcc" scheme="Color"/>
</celldesigner:usualView>
<celldesigner:briefView>
<celldesigner:innerPosition x="0.0" y="0.0"/>
<celldesigner:boxSize width="80.0" height="60.0"/>
<celldesigner:singleLine width="1.0"/>
<celldesigner:paint color="3fff0000" scheme="Color"/>
</celldesigner:briefView>
<celldesigner:info state="empty" angle="-1.5707963267948966"/>
</celldesigner:speciesAlias>
<celldesigner:speciesAlias id="sa938" species="s1498" compartmentAlias="ca9">
<celldesigner:activity>active</celldesigner:activity>
<celldesigner:bounds x="6838.0" y="7332.0" w="80.0" h="40.0"/>
<celldesigner:font size="12"/>
<celldesigner:view state="usual"/>
<celldesigner:usualView>
<celldesigner:innerPosition x="4749.0" y="445.0"/>
<celldesigner:boxSize width="80.0" height="40.0"/>
<celldesigner:singleLine width="1.0"/>
<celldesigner:paint color="ffccffcc" scheme="Color"/>
</celldesigner:usualView>
<celldesigner:briefView>
<celldesigner:innerPosition x="0.0" y="0.0"/>
<celldesigner:boxSize width="80.0" height="60.0"/>
<celldesigner:singleLine width="1.0"/>
<celldesigner:paint color="3fff0000" scheme="Color"/>
</celldesigner:briefView>
<celldesigner:info state="empty" angle="-1.5707963267948966"/>
</celldesigner:speciesAlias>
<celldesigner:speciesAlias id="sa939" species="s1325" compartmentAlias="ca9">
<celldesigner:activity>inactive</celldesigner:activity>
<celldesigner:bounds x="6880.318181818181" y="6975.636363636364" w="80.0" h="40.0"/>
<celldesigner:font size="12"/>
<celldesigner:view state="usual"/>
<celldesigner:usualView>
<celldesigner:innerPosition x="4791.318181818181" y="88.63636363636397"/>
<celldesigner:boxSize width="80.0" height="40.0"/>
<celldesigner:singleLine width="1.0"/>
<celldesigner:paint color="ffccffcc" scheme="Color"/>
</celldesigner:usualView>
<celldesigner:briefView>
<celldesigner:innerPosition x="0.0" y="0.0"/>
<celldesigner:boxSize width="80.0" height="60.0"/>
<celldesigner:singleLine width="1.0"/>
<celldesigner:paint color="3fff0000" scheme="Color"/>
</celldesigner:briefView>
<celldesigner:info state="empty" angle="-1.5707963267948966"/>
</celldesigner:speciesAlias>
<celldesigner:speciesAlias id="sa940" species="s1329" complexSpeciesAlias="csa124">
<celldesigner:activity>inactive</celldesigner:activity>
<celldesigner:bounds x="6722.0" y="7514.0" w="80.0" h="40.0"/>
<celldesigner:font size="12"/>
<celldesigner:view state="usual"/>
<celldesigner:usualView>
<celldesigner:innerPosition x="10.0" y="59.0"/>
<celldesigner:boxSize width="80.0" height="40.0"/>
<celldesigner:singleLine width="1.0"/>
<celldesigner:paint color="ffccffcc" scheme="Color"/>
</celldesigner:usualView>
<celldesigner:briefView>
<celldesigner:innerPosition x="0.0" y="0.0"/>
<celldesigner:boxSize width="80.0" height="60.0"/>
<celldesigner:singleLine width="1.0"/>
<celldesigner:paint color="3fff0000" scheme="Color"/>
</celldesigner:briefView>
<celldesigner:info state="empty" angle="-1.5707963267948966"/>
</celldesigner:speciesAlias>
<celldesigner:speciesAlias id="sa941" species="s1326" compartmentAlias="ca9">
<celldesigner:activity>active</celldesigner:activity>
<celldesigner:bounds x="6642.999999999999" y="7338.545454545454" w="80.0" h="40.0"/>
<celldesigner:font size="12"/>
<celldesigner:view state="usual"/>
<celldesigner:usualView>
<celldesigner:innerPosition x="4553.999999999999" y="451.54545454545405"/>
<celldesigner:boxSize width="80.0" height="40.0"/>
<celldesigner:singleLine width="1.0"/>
<celldesigner:paint color="ffccffcc" scheme="Color"/>
</celldesigner:usualView>
<celldesigner:briefView>
<celldesigner:innerPosition x="0.0" y="0.0"/>
<celldesigner:boxSize width="80.0" height="60.0"/>
<celldesigner:singleLine width="1.0"/>
<celldesigner:paint color="3fff0000" scheme="Color"/>
</celldesigner:briefView>
<celldesigner:info state="empty" angle="-1.5707963267948966"/>
</celldesigner:speciesAlias>
<celldesigner:speciesAlias id="sa942" species="s1328" complexSpeciesAlias="csa124">
<celldesigner:activity>active</celldesigner:activity>
<celldesigner:bounds x="6722.499999999999" y="7465.545454545454" w="80.0" h="40.0"/>
<celldesigner:font size="12"/>
<celldesigner:view state="usual"/>
<celldesigner:usualView>
<celldesigner:innerPosition x="10.49999999999909" y="10.54545454545405"/>
<celldesigner:boxSize width="80.0" height="40.0"/>
<celldesigner:singleLine width="1.0"/>
<celldesigner:paint color="ffccffcc" scheme="Color"/>
</celldesigner:usualView>
<celldesigner:briefView>
<celldesigner:innerPosition x="0.0" y="0.0"/>
<celldesigner:boxSize width="80.0" height="60.0"/>
<celldesigner:singleLine width="1.0"/>
<celldesigner:paint color="3fff0000" scheme="Color"/>
</celldesigner:briefView>
<celldesigner:info state="empty" angle="-1.5707963267948966"/>
</celldesigner:speciesAlias>
<celldesigner:speciesAlias id="sa946" species="s1333" compartmentAlias="ca9">
<celldesigner:activity>inactive</celldesigner:activity>
<celldesigner:bounds x="2583.0" y="7884.0" w="133.0" h="41.0"/>
<celldesigner:font size="14"/>
<celldesigner:view state="usual"/>
<celldesigner:usualView>
<celldesigner:innerPosition x="494.0" y="997.0"/>
<celldesigner:boxSize width="133.0" height="41.0"/>
<celldesigner:singleLine width="1.0"/>
<celldesigner:paint color="ff9999ff" scheme="Color"/>
</celldesigner:usualView>
<celldesigner:briefView>
<celldesigner:innerPosition x="0.0" y="0.0"/>
<celldesigner:boxSize width="80.0" height="60.0"/>
<celldesigner:singleLine width="1.0"/>
<celldesigner:paint color="3fff0000" scheme="Color"/>
</celldesigner:briefView>
<celldesigner:info state="empty" angle="-1.5707963267948966"/>
</celldesigner:speciesAlias>
<celldesigner:speciesAlias id="sa947" species="s1334" compartmentAlias="ca9">
<celldesigner:activity>inactive</celldesigner:activity>
<celldesigner:bounds x="6257.0" y="8020.5" w="124.0" h="28.0"/>
<celldesigner:font size="12"/>
<celldesigner:view state="usual"/>
<celldesigner:usualView>
<celldesigner:innerPosition x="4168.0" y="1133.5"/>
<celldesigner:boxSize width="124.0" height="28.0"/>
<celldesigner:singleLine width="1.0"/>
<celldesigner:paint color="ffffff66" scheme="Color"/>
</celldesigner:usualView>
<celldesigner:briefView>
<celldesigner:innerPosition x="0.0" y="0.0"/>
<celldesigner:boxSize width="80.0" height="60.0"/>
<celldesigner:singleLine width="1.0"/>
<celldesigner:paint color="3fff0000" scheme="Color"/>
</celldesigner:briefView>
<celldesigner:info state="empty" angle="-1.5707963267948966"/>
</celldesigner:speciesAlias>
<celldesigner:speciesAlias id="sa948" species="s1335" compartmentAlias="ca9">
<celldesigner:activity>inactive</celldesigner:activity>
<celldesigner:bounds x="6273.0" y="8074.5" w="90.0" h="25.0"/>
<celldesigner:font size="12"/>
<celldesigner:view state="usual"/>
<celldesigner:usualView>
<celldesigner:innerPosition x="4184.0" y="1187.5"/>
<celldesigner:boxSize width="90.0" height="25.0"/>
<celldesigner:singleLine width="1.0"/>
<celldesigner:paint color="ff66ff66" scheme="Color"/>
</celldesigner:usualView>
<celldesigner:briefView>
<celldesigner:innerPosition x="0.0" y="0.0"/>
<celldesigner:boxSize width="80.0" height="60.0"/>
<celldesigner:singleLine width="1.0"/>
<celldesigner:paint color="3fff0000" scheme="Color"/>
</celldesigner:briefView>
<celldesigner:info state="empty" angle="-1.5707963267948966"/>
</celldesigner:speciesAlias>
<celldesigner:speciesAlias id="sa949" species="s1336" compartmentAlias="ca9">
<celldesigner:activity>inactive</celldesigner:activity>
<celldesigner:bounds x="6277.0" y="8133.0" w="80.0" h="40.0"/>
<celldesigner:font size="12"/>
<celldesigner:view state="usual"/>
<celldesigner:usualView>
<celldesigner:innerPosition x="4188.0" y="1246.0"/>
<celldesigner:boxSize width="80.0" height="40.0"/>
<celldesigner:singleLine width="1.0"/>
<celldesigner:paint color="ffccffcc" scheme="Color"/>
</celldesigner:usualView>
<celldesigner:briefView>
<celldesigner:innerPosition x="0.0" y="0.0"/>
<celldesigner:boxSize width="80.0" height="60.0"/>
<celldesigner:singleLine width="1.0"/>
<celldesigner:paint color="3fff0000" scheme="Color"/>
</celldesigner:briefView>
<celldesigner:info state="empty" angle="-1.5707963267948966"/>
</celldesigner:speciesAlias>
<celldesigner:speciesAlias id="sa950" species="s1338" compartmentAlias="ca14">
<celldesigner:activity>inactive</celldesigner:activity>
<celldesigner:bounds x="6911.0" y="4664.0" w="80.0" h="40.0"/>
<celldesigner:font size="12"/>
<celldesigner:view state="usual"/>
<celldesigner:usualView>
<celldesigner:innerPosition x="6716.0" y="4188.0"/>
<celldesigner:boxSize width="80.0" height="40.0"/>
<celldesigner:singleLine width="1.0"/>
<celldesigner:paint color="ffccffcc" scheme="Color"/>
</celldesigner:usualView>
<celldesigner:briefView>
<celldesigner:innerPosition x="0.0" y="0.0"/>
<celldesigner:boxSize width="80.0" height="60.0"/>
<celldesigner:singleLine width="1.0"/>
<celldesigner:paint color="3fff0000" scheme="Color"/>
</celldesigner:briefView>
<celldesigner:info state="empty" angle="-1.5707963267948966"/>
</celldesigner:speciesAlias>
<celldesigner:speciesAlias id="sa951" species="s1339" compartmentAlias="ca14">
<celldesigner:activity>inactive</celldesigner:activity>
<celldesigner:bounds x="9198.0" y="6291.5" w="93.0" h="37.0"/>
<celldesigner:font size="12"/>
<celldesigner:view state="usual"/>
<celldesigner:usualView>
<celldesigner:innerPosition x="9003.0" y="5815.5"/>
<celldesigner:boxSize width="93.0" height="37.0"/>
<celldesigner:singleLine width="1.0"/>
<celldesigner:paint color="ffccff66" scheme="Color"/>
</celldesigner:usualView>
<celldesigner:briefView>
<celldesigner:innerPosition x="0.0" y="0.0"/>
<celldesigner:boxSize width="80.0" height="60.0"/>
<celldesigner:singleLine width="1.0"/>
<celldesigner:paint color="3fff0000" scheme="Color"/>
</celldesigner:briefView>
<celldesigner:info state="empty" angle="-1.5707963267948966"/>
</celldesigner:speciesAlias>
<celldesigner:speciesAlias id="sa952" species="s1340" compartmentAlias="ca14">
<celldesigner:activity>inactive</celldesigner:activity>
<celldesigner:bounds x="5956.0" y="6810.0" w="80.0" h="40.0"/>
<celldesigner:font size="12"/>
<celldesigner:view state="usual"/>
<celldesigner:usualView>
<celldesigner:innerPosition x="5761.0" y="6334.0"/>
<celldesigner:boxSize width="80.0" height="40.0"/>
<celldesigner:singleLine width="1.0"/>
<celldesigner:paint color="ffccffcc" scheme="Color"/>
</celldesigner:usualView>
<celldesigner:briefView>
<celldesigner:innerPosition x="0.0" y="0.0"/>
<celldesigner:boxSize width="80.0" height="60.0"/>
<celldesigner:singleLine width="1.0"/>
<celldesigner:paint color="3fff0000" scheme="Color"/>
</celldesigner:briefView>
<celldesigner:info state="empty" angle="-1.5707963267948966"/>
</celldesigner:speciesAlias>
<celldesigner:speciesAlias id="sa953" species="s1342" complexSpeciesAlias="csa126">
<celldesigner:activity>inactive</celldesigner:activity>
<celldesigner:bounds x="5973.307692307692" y="6707.538461538461" w="80.0" h="40.0"/>
<celldesigner:font size="12"/>
<celldesigner:view state="usual"/>
<celldesigner:usualView>
<celldesigner:innerPosition x="9.307692307692378" y="60.53846153846098"/>
<celldesigner:boxSize width="80.0" height="40.0"/>
<celldesigner:singleLine width="1.0"/>
<celldesigner:paint color="ffccffcc" scheme="Color"/>
</celldesigner:usualView>
<celldesigner:briefView>
<celldesigner:innerPosition x="0.0" y="0.0"/>
<celldesigner:boxSize width="80.0" height="60.0"/>
<celldesigner:singleLine width="1.0"/>
<celldesigner:paint color="3fff0000" scheme="Color"/>
</celldesigner:briefView>
<celldesigner:info state="empty" angle="-1.5707963267948966"/>
</celldesigner:speciesAlias>
<celldesigner:speciesAlias id="sa954" species="s1343" complexSpeciesAlias="csa126">
<celldesigner:activity>inactive</celldesigner:activity>
<celldesigner:bounds x="5973.307692307692" y="6658.538461538461" w="80.0" h="40.0"/>
<celldesigner:font size="12"/>
<celldesigner:view state="usual"/>
<celldesigner:usualView>
<celldesigner:innerPosition x="9.307692307692378" y="11.538461538460979"/>
<celldesigner:boxSize width="80.0" height="40.0"/>
<celldesigner:singleLine width="1.0"/>
<celldesigner:paint color="ffccffcc" scheme="Color"/>
</celldesigner:usualView>
<celldesigner:briefView>
<celldesigner:innerPosition x="0.0" y="0.0"/>
<celldesigner:boxSize width="80.0" height="60.0"/>
<celldesigner:singleLine width="1.0"/>
<celldesigner:paint color="3fff0000" scheme="Color"/>
</celldesigner:briefView>
<celldesigner:info state="empty" angle="-1.5707963267948966"/>
</celldesigner:speciesAlias>
<celldesigner:speciesAlias id="sa955" species="s1344" compartmentAlias="ca9">
<celldesigner:activity>inactive</celldesigner:activity>
<celldesigner:bounds x="7474.0" y="7017.0" w="50.0" h="30.0"/>
<celldesigner:font size="12"/>
<celldesigner:view state="usual"/>
<celldesigner:usualView>
<celldesigner:innerPosition x="5385.0" y="130.0"/>
<celldesigner:boxSize width="50.0" height="30.0"/>
<celldesigner:singleLine width="1.0"/>
<celldesigner:paint color="ff99ffcc" scheme="Color"/>
</celldesigner:usualView>
<celldesigner:briefView>
<celldesigner:innerPosition x="0.0" y="0.0"/>
<celldesigner:boxSize width="80.0" height="60.0"/>
<celldesigner:singleLine width="1.0"/>
<celldesigner:paint color="3fff0000" scheme="Color"/>
</celldesigner:briefView>
<celldesigner:info state="empty" angle="-1.5707963267948966"/>
</celldesigner:speciesAlias>
<celldesigner:speciesAlias id="sa956" species="s1345" compartmentAlias="ca14">
<celldesigner:activity>inactive</celldesigner:activity>
<celldesigner:bounds x="7854.461538461539" y="6106.846153846154" w="87.0" h="39.0"/>
<celldesigner:font size="12"/>
<celldesigner:view state="usual"/>
<celldesigner:usualView>
<celldesigner:innerPosition x="7659.461538461539" y="5630.846153846154"/>
<celldesigner:boxSize width="87.0" height="39.0"/>
<celldesigner:singleLine width="1.0"/>
<celldesigner:paint color="ff99ffcc" scheme="Color"/>
</celldesigner:usualView>
<celldesigner:briefView>
<celldesigner:innerPosition x="0.0" y="0.0"/>
<celldesigner:boxSize width="80.0" height="60.0"/>
<celldesigner:singleLine width="1.0"/>
<celldesigner:paint color="3fff0000" scheme="Color"/>
</celldesigner:briefView>
<celldesigner:info state="empty" angle="-1.5707963267948966"/>
</celldesigner:speciesAlias>
<celldesigner:speciesAlias id="sa958" species="s1346" compartmentAlias="ca6">
<celldesigner:activity>inactive</celldesigner:activity>
<celldesigner:bounds x="3493.0" y="4519.5" w="92.0" h="42.0"/>
<celldesigner:font size="12"/>
<celldesigner:view state="usual"/>
<celldesigner:usualView>
<celldesigner:innerPosition x="130.0" y="4015.5"/>
<celldesigner:boxSize width="92.0" height="42.0"/>
<celldesigner:singleLine width="1.0"/>
<celldesigner:paint color="ffccff66" scheme="Color"/>
</celldesigner:usualView>
<celldesigner:briefView>
<celldesigner:innerPosition x="0.0" y="0.0"/>
<celldesigner:boxSize width="80.0" height="60.0"/>
<celldesigner:singleLine width="1.0"/>
<celldesigner:paint color="3fff0000" scheme="Color"/>
</celldesigner:briefView>
<celldesigner:info state="empty" angle="-1.5707963267948966"/>
</celldesigner:speciesAlias>
<celldesigner:speciesAlias id="sa959" species="s1347" compartmentAlias="ca14">
<celldesigner:activity>inactive</celldesigner:activity>
<celldesigner:bounds x="3240.0" y="4499.0" w="80.0" h="40.0"/>
<celldesigner:font size="12"/>
<celldesigner:view state="usual"/>
<celldesigner:usualView>
<celldesigner:innerPosition x="3045.0" y="4023.0"/>
<celldesigner:boxSize width="80.0" height="40.0"/>
<celldesigner:singleLine width="1.0"/>
<celldesigner:paint color="ffccffcc" scheme="Color"/>
</celldesigner:usualView>
<celldesigner:briefView>
<celldesigner:innerPosition x="0.0" y="0.0"/>
<celldesigner:boxSize width="80.0" height="60.0"/>
<celldesigner:singleLine width="1.0"/>
<celldesigner:paint color="3fff0000" scheme="Color"/>
</celldesigner:briefView>
<celldesigner:info state="empty" angle="-1.5707963267948966"/>
</celldesigner:speciesAlias>
<celldesigner:speciesAlias id="sa960" species="s1348" compartmentAlias="ca9">
<celldesigner:activity>inactive</celldesigner:activity>
<celldesigner:bounds x="2603.0" y="8140.5" w="70.0" h="25.0"/>
<celldesigner:font size="12"/>
<celldesigner:view state="usual"/>
<celldesigner:usualView>
<celldesigner:innerPosition x="514.0" y="1253.5"/>
<celldesigner:boxSize width="70.0" height="25.0"/>
<celldesigner:singleLine width="1.0"/>
<celldesigner:paint color="ffffff66" scheme="Color"/>
</celldesigner:usualView>
<celldesigner:briefView>
<celldesigner:innerPosition x="0.0" y="0.0"/>
<celldesigner:boxSize width="80.0" height="60.0"/>
<celldesigner:singleLine width="1.0"/>
<celldesigner:paint color="3fff0000" scheme="Color"/>
</celldesigner:briefView>
<celldesigner:info state="empty" angle="-1.5707963267948966"/>
</celldesigner:speciesAlias>
<celldesigner:speciesAlias id="sa961" species="s1349" compartmentAlias="ca9">
<celldesigner:activity>inactive</celldesigner:activity>
<celldesigner:bounds x="2597.0" y="8040.5" w="90.0" h="25.0"/>
<celldesigner:font size="12"/>
<celldesigner:view state="usual"/>
<celldesigner:usualView>
<celldesigner:innerPosition x="508.0" y="1153.5"/>
<celldesigner:boxSize width="90.0" height="25.0"/>
<celldesigner:singleLine width="1.0"/>
<celldesigner:paint color="ff66ff66" scheme="Color"/>
</celldesigner:usualView>
<celldesigner:briefView>
<celldesigner:innerPosition x="0.0" y="0.0"/>
<celldesigner:boxSize width="80.0" height="60.0"/>
<celldesigner:singleLine width="1.0"/>
<celldesigner:paint color="3fff0000" scheme="Color"/>
</celldesigner:briefView>
<celldesigner:info state="empty" angle="-1.5707963267948966"/>
</celldesigner:speciesAlias>
<celldesigner:speciesAlias id="sa962" species="s1350" compartmentAlias="ca9">
<celldesigner:activity>inactive</celldesigner:activity>
<celldesigner:bounds x="2609.0" y="7956.0" w="80.0" h="40.0"/>
<celldesigner:font size="12"/>
<celldesigner:view state="usual"/>
<celldesigner:usualView>
<celldesigner:innerPosition x="520.0" y="1069.0"/>
<celldesigner:boxSize width="80.0" height="40.0"/>
<celldesigner:singleLine width="1.0"/>
<celldesigner:paint color="ffccffcc" scheme="Color"/>
</celldesigner:usualView>
<celldesigner:briefView>
<celldesigner:innerPosition x="0.0" y="0.0"/>
<celldesigner:boxSize width="80.0" height="60.0"/>
<celldesigner:singleLine width="1.0"/>
<celldesigner:paint color="3fff0000" scheme="Color"/>
</celldesigner:briefView>
<celldesigner:info state="empty" angle="-1.5707963267948966"/>
</celldesigner:speciesAlias>
<celldesigner:speciesAlias id="sa963" species="s1684" complexSpeciesAlias="csa245">
<celldesigner:activity>inactive</celldesigner:activity>
<celldesigner:bounds x="5089.0" y="456.0" w="64.0" h="79.0"/>
<celldesigner:font size="12"/>
<celldesigner:view state="usual"/>
<celldesigner:usualView>
<celldesigner:innerPosition x="10.076923076923777" y="250.26923076923077"/>
<celldesigner:boxSize width="64.0" height="79.0"/>
<celldesigner:singleLine width="1.0"/>
<celldesigner:paint color="ffccffcc" scheme="Color"/>
</celldesigner:usualView>
<celldesigner:briefView>
<celldesigner:innerPosition x="0.0" y="0.0"/>
<celldesigner:boxSize width="80.0" height="60.0"/>
<celldesigner:singleLine width="1.0"/>
<celldesigner:paint color="3fff0000" scheme="Color"/>
</celldesigner:briefView>
<celldesigner:info state="empty" angle="-1.5707963267948966"/>
</celldesigner:speciesAlias>
<celldesigner:speciesAlias id="sa964" species="s1257" compartmentAlias="ca14">
<celldesigner:activity>inactive</celldesigner:activity>
<celldesigner:bounds x="4050.28277972028" y="5212.110639360641" w="25.0" h="25.0"/>
<celldesigner:font size="12"/>
<celldesigner:view state="usual"/>
<celldesigner:usualView>
<celldesigner:innerPosition x="3855.28277972028" y="4736.110639360641"/>
<celldesigner:boxSize width="25.0" height="25.0"/>
<celldesigner:singleLine width="1.0"/>
<celldesigner:paint color="ffccff66" scheme="Color"/>
</celldesigner:usualView>
<celldesigner:briefView>
<celldesigner:innerPosition x="0.0" y="0.0"/>
<celldesigner:boxSize width="80.0" height="60.0"/>
<celldesigner:singleLine width="1.0"/>
<celldesigner:paint color="3fff0000" scheme="Color"/>
</celldesigner:briefView>
<celldesigner:info state="empty" angle="-1.5707963267948966"/>
</celldesigner:speciesAlias>
<celldesigner:speciesAlias id="sa971" species="s1414" complexSpeciesAlias="csa129">
<celldesigner:activity>inactive</celldesigner:activity>
<celldesigner:bounds x="3990.28277972028" y="5085.253496503497" w="46.0" h="127.0"/>
<celldesigner:font size="12"/>
<celldesigner:view state="usual"/>
<celldesigner:usualView>
<celldesigner:innerPosition x="85.0" y="45.0"/>
<celldesigner:boxSize width="46.0" height="127.0"/>
<celldesigner:singleLine width="1.0"/>
<celldesigner:paint color="ffccffcc" scheme="Color"/>
</celldesigner:usualView>
<celldesigner:briefView>
<celldesigner:innerPosition x="0.0" y="0.0"/>
<celldesigner:boxSize width="80.0" height="60.0"/>
<celldesigner:singleLine width="1.0"/>
<celldesigner:paint color="3fff0000" scheme="Color"/>
</celldesigner:briefView>
<celldesigner:info state="empty" angle="-1.5707963267948966"/>
</celldesigner:speciesAlias>
<celldesigner:speciesAlias id="sa972" species="s1415" complexSpeciesAlias="csa129">
<celldesigner:activity>inactive</celldesigner:activity>
<celldesigner:bounds x="3949.646416083916" y="5053.526223776225" w="64.28571428571432" h="31.0"/>
<celldesigner:font size="12"/>
<celldesigner:view state="usual"/>
<celldesigner:usualView>
<celldesigner:innerPosition x="44.36363636363603" y="13.272727272727934"/>
<celldesigner:boxSize width="64.28571428571432" height="31.0"/>
<celldesigner:singleLine width="1.0"/>
<celldesigner:paint color="ffccffcc" scheme="Color"/>
</celldesigner:usualView>
<celldesigner:briefView>
<celldesigner:innerPosition x="0.0" y="0.0"/>
<celldesigner:boxSize width="0.0" height="0.0"/>
<celldesigner:singleLine width="1.0"/>
<celldesigner:paint color="3fff0000" scheme="Color"/>
</celldesigner:briefView>
<celldesigner:info state="empty" angle="-1.5707963267948966"/>
</celldesigner:speciesAlias>
<celldesigner:speciesAlias id="sa973" species="s1416" complexSpeciesAlias="csa129">
<celldesigner:activity>inactive</celldesigner:activity>
<celldesigner:bounds x="3918.646416083916" y="5055.526223776225" w="30.0" h="30.0"/>
<celldesigner:font size="12"/>
<celldesigner:view state="usual"/>
<celldesigner:usualView>
<celldesigner:innerPosition x="13.363636363636033" y="15.272727272727934"/>
<celldesigner:boxSize width="30.0" height="30.0"/>
<celldesigner:singleLine width="1.0"/>
<celldesigner:paint color="ffccff66" scheme="Color"/>
</celldesigner:usualView>
<celldesigner:briefView>
<celldesigner:innerPosition x="0.0" y="0.0"/>
<celldesigner:boxSize width="0.0" height="0.0"/>
<celldesigner:singleLine width="1.0"/>
<celldesigner:paint color="3fff0000" scheme="Color"/>
</celldesigner:briefView>
<celldesigner:info state="empty" angle="-1.5707963267948966"/>
</celldesigner:speciesAlias>
<celldesigner:speciesAlias id="sa974" species="s1417" complexSpeciesAlias="csa129">
<celldesigner:activity>inactive</celldesigner:activity>
<celldesigner:bounds x="3921.28277972028" y="5097.253496503497" w="68.0" h="32.0"/>
<celldesigner:font size="12"/>
<celldesigner:view state="usual"/>
<celldesigner:usualView>
<celldesigner:innerPosition x="16.0" y="57.0"/>
<celldesigner:boxSize width="68.0" height="32.0"/>
<celldesigner:singleLine width="1.0"/>
<celldesigner:paint color="ffccffcc" scheme="Color"/>
</celldesigner:usualView>
<celldesigner:briefView>
<celldesigner:innerPosition x="0.0" y="0.0"/>
<celldesigner:boxSize width="80.0" height="60.0"/>
<celldesigner:singleLine width="1.0"/>
<celldesigner:paint color="3fff0000" scheme="Color"/>
</celldesigner:briefView>
<celldesigner:info state="empty" angle="-1.5707963267948966"/>
</celldesigner:speciesAlias>
<celldesigner:speciesAlias id="sa975" species="s1418" complexSpeciesAlias="csa129">
<celldesigner:activity>inactive</celldesigner:activity>
<celldesigner:bounds x="3918.28277972028" y="5136.253496503497" w="69.0" h="31.0"/>
<celldesigner:font size="12"/>
<celldesigner:view state="usual"/>
<celldesigner:usualView>
<celldesigner:innerPosition x="13.0" y="96.0"/>
<celldesigner:boxSize width="69.0" height="31.0"/>
<celldesigner:singleLine width="1.0"/>
<celldesigner:paint color="ffccffcc" scheme="Color"/>
</celldesigner:usualView>
<celldesigner:briefView>
<celldesigner:innerPosition x="0.0" y="0.0"/>
<celldesigner:boxSize width="80.0" height="60.0"/>
<celldesigner:singleLine width="1.0"/>
<celldesigner:paint color="3fff0000" scheme="Color"/>
</celldesigner:briefView>
<celldesigner:info state="empty" angle="-1.5707963267948966"/>
</celldesigner:speciesAlias>
<celldesigner:speciesAlias id="sa977" species="s1458" complexSpeciesAlias="csa130">
<celldesigner:activity>active</celldesigner:activity>
<celldesigner:bounds x="3955.737325174825" y="5580.526223776225" w="64.28571428571432" h="31.0"/>
<celldesigner:font size="12"/>
<celldesigner:view state="usual"/>
<celldesigner:usualView>
<celldesigner:innerPosition x="44.36363636363603" y="13.272727272727934"/>
<celldesigner:boxSize width="64.28571428571432" height="31.0"/>
<celldesigner:singleLine width="1.0"/>
<celldesigner:paint color="ffccffcc" scheme="Color"/>
</celldesigner:usualView>
<celldesigner:briefView>
<celldesigner:innerPosition x="0.0" y="0.0"/>
<celldesigner:boxSize width="0.0" height="0.0"/>
<celldesigner:singleLine width="1.0"/>
<celldesigner:paint color="3fff0000" scheme="Color"/>
</celldesigner:briefView>
<celldesigner:info state="empty" angle="-1.5707963267948966"/>
</celldesigner:speciesAlias>
<celldesigner:speciesAlias id="sa978" species="s1459" complexSpeciesAlias="csa130">
<celldesigner:activity>inactive</celldesigner:activity>
<celldesigner:bounds x="3923.373688811189" y="5625.253496503497" w="68.0" h="32.0"/>
<celldesigner:font size="12"/>
<celldesigner:view state="usual"/>
<celldesigner:usualView>
<celldesigner:innerPosition x="12.0" y="58.0"/>
<celldesigner:boxSize width="68.0" height="32.0"/>
<celldesigner:singleLine width="1.0"/>
<celldesigner:paint color="ffccffcc" scheme="Color"/>
</celldesigner:usualView>
<celldesigner:briefView>
<celldesigner:innerPosition x="0.0" y="0.0"/>
<celldesigner:boxSize width="80.0" height="60.0"/>
<celldesigner:singleLine width="1.0"/>
<celldesigner:paint color="3fff0000" scheme="Color"/>
</celldesigner:briefView>
<celldesigner:info state="empty" angle="-1.5707963267948966"/>
</celldesigner:speciesAlias>
<celldesigner:speciesAlias id="sa979" species="s1460" complexSpeciesAlias="csa130">
<celldesigner:activity>inactive</celldesigner:activity>
<celldesigner:bounds x="3921.373688811189" y="5663.253496503497" w="69.0" h="31.0"/>
<celldesigner:font size="12"/>
<celldesigner:view state="usual"/>
<celldesigner:usualView>
<celldesigner:innerPosition x="10.0" y="96.0"/>
<celldesigner:boxSize width="69.0" height="31.0"/>
<celldesigner:singleLine width="1.0"/>
<celldesigner:paint color="ffccffcc" scheme="Color"/>
</celldesigner:usualView>
<celldesigner:briefView>
<celldesigner:innerPosition x="0.0" y="0.0"/>
<celldesigner:boxSize width="80.0" height="60.0"/>
<celldesigner:singleLine width="1.0"/>
<celldesigner:paint color="3fff0000" scheme="Color"/>
</celldesigner:briefView>
<celldesigner:info state="empty" angle="-1.5707963267948966"/>
</celldesigner:speciesAlias>
<celldesigner:speciesAlias id="sa980" species="s1461" complexSpeciesAlias="csa130">
<celldesigner:activity>inactive</celldesigner:activity>
<celldesigner:bounds x="3924.373688811189" y="5581.753496503497" w="30.0" h="30.0"/>
<celldesigner:font size="12"/>
<celldesigner:view state="usual"/>
<celldesigner:usualView>
<celldesigner:innerPosition x="13.0" y="14.5"/>
<celldesigner:boxSize width="30.0" height="30.0"/>
<celldesigner:singleLine width="1.0"/>
<celldesigner:paint color="ffccff66" scheme="Color"/>
</celldesigner:usualView>
<celldesigner:briefView>
<celldesigner:innerPosition x="0.0" y="0.0"/>
<celldesigner:boxSize width="0.0" height="0.0"/>
<celldesigner:singleLine width="1.0"/>
<celldesigner:paint color="3fff0000" scheme="Color"/>
</celldesigner:briefView>
<celldesigner:info state="empty" angle="-1.5707963267948966"/>
</celldesigner:speciesAlias>
<celldesigner:speciesAlias id="sa982" species="s1462" complexSpeciesAlias="csa130">
<celldesigner:activity>inactive</celldesigner:activity>
<celldesigner:bounds x="3994.328234265734" y="5615.253496503497" w="46.0" h="127.0"/>
<celldesigner:font size="12"/>
<celldesigner:view state="usual"/>
<celldesigner:usualView>
<celldesigner:innerPosition x="82.95454545454504" y="48.0"/>
<celldesigner:boxSize width="46.0" height="127.0"/>
<celldesigner:singleLine width="1.0"/>
<celldesigner:paint color="ffccffcc" scheme="Color"/>
</celldesigner:usualView>
<celldesigner:briefView>
<celldesigner:innerPosition x="0.0" y="0.0"/>
<celldesigner:boxSize width="80.0" height="60.0"/>
<celldesigner:singleLine width="1.0"/>
<celldesigner:paint color="3fff0000" scheme="Color"/>
</celldesigner:briefView>
<celldesigner:info state="empty" angle="-1.5707963267948966"/>
</celldesigner:speciesAlias>
<celldesigner:speciesAlias id="sa983" species="s1571" complexSpeciesAlias="csa131">
<celldesigner:activity>active</celldesigner:activity>
<celldesigner:bounds x="3959.69187062937" y="5777.526223776225" w="64.28571428571432" h="31.0"/>
<celldesigner:font size="12"/>
<celldesigner:view state="usual"/>
<celldesigner:usualView>
<celldesigner:innerPosition x="44.36363636363603" y="13.272727272727934"/>
<celldesigner:boxSize width="64.28571428571432" height="31.0"/>
<celldesigner:singleLine width="1.0"/>
<celldesigner:paint color="ffccffcc" scheme="Color"/>
</celldesigner:usualView>
<celldesigner:briefView>
<celldesigner:innerPosition x="0.0" y="0.0"/>
<celldesigner:boxSize width="0.0" height="0.0"/>
<celldesigner:singleLine width="1.0"/>
<celldesigner:paint color="3fff0000" scheme="Color"/>
</celldesigner:briefView>
<celldesigner:info state="empty" angle="-1.5707963267948966"/>
</celldesigner:speciesAlias>
<celldesigner:speciesAlias id="sa984" species="s1572" complexSpeciesAlias="csa131">
<celldesigner:activity>active</celldesigner:activity>
<celldesigner:bounds x="3931.328234265734" y="5822.253496503497" w="68.0" h="32.0"/>
<celldesigner:font size="12"/>
<celldesigner:view state="usual"/>
<celldesigner:usualView>
<celldesigner:innerPosition x="16.0" y="58.0"/>
<celldesigner:boxSize width="68.0" height="32.0"/>
<celldesigner:singleLine width="1.0"/>
<celldesigner:paint color="ffccffcc" scheme="Color"/>
</celldesigner:usualView>
<celldesigner:briefView>
<celldesigner:innerPosition x="0.0" y="0.0"/>
<celldesigner:boxSize width="80.0" height="60.0"/>
<celldesigner:singleLine width="1.0"/>
<celldesigner:paint color="3fff0000" scheme="Color"/>
</celldesigner:briefView>
<celldesigner:info state="empty" angle="-1.5707963267948966"/>
</celldesigner:speciesAlias>
<celldesigner:speciesAlias id="sa985" species="s1466" complexSpeciesAlias="csa131">
<celldesigner:activity>inactive</celldesigner:activity>
<celldesigner:bounds x="3927.328234265734" y="5861.253496503497" w="69.0" h="31.0"/>
<celldesigner:font size="12"/>
<celldesigner:view state="usual"/>
<celldesigner:usualView>
<celldesigner:innerPosition x="12.0" y="97.0"/>
<celldesigner:boxSize width="69.0" height="31.0"/>
<celldesigner:singleLine width="1.0"/>
<celldesigner:paint color="ffccffcc" scheme="Color"/>
</celldesigner:usualView>
<celldesigner:briefView>
<celldesigner:innerPosition x="0.0" y="0.0"/>
<celldesigner:boxSize width="80.0" height="60.0"/>
<celldesigner:singleLine width="1.0"/>
<celldesigner:paint color="3fff0000" scheme="Color"/>
</celldesigner:briefView>
<celldesigner:info state="empty" angle="-1.5707963267948966"/>
</celldesigner:speciesAlias>
<celldesigner:speciesAlias id="sa986" species="s1573" complexSpeciesAlias="csa131">
<celldesigner:activity>inactive</celldesigner:activity>
<celldesigner:bounds x="3924.328234265734" y="5778.753496503497" w="30.0" h="30.0"/>
<celldesigner:font size="12"/>
<celldesigner:view state="usual"/>
<celldesigner:usualView>
<celldesigner:innerPosition x="9.0" y="14.5"/>
<celldesigner:boxSize width="30.0" height="30.0"/>
<celldesigner:singleLine width="1.0"/>
<celldesigner:paint color="ffccff66" scheme="Color"/>
</celldesigner:usualView>
<celldesigner:briefView>
<celldesigner:innerPosition x="0.0" y="0.0"/>
<celldesigner:boxSize width="0.0" height="0.0"/>
<celldesigner:singleLine width="1.0"/>
<celldesigner:paint color="3fff0000" scheme="Color"/>
</celldesigner:briefView>
<celldesigner:info state="empty" angle="-1.5707963267948966"/>
</celldesigner:speciesAlias>
<celldesigner:speciesAlias id="sa988" species="s1468" complexSpeciesAlias="csa131">
<celldesigner:activity>inactive</celldesigner:activity>
<celldesigner:bounds x="3999.305506993006" y="5811.253496503497" w="46.0" h="127.0"/>
<celldesigner:font size="12"/>
<celldesigner:view state="usual"/>
<celldesigner:usualView>
<celldesigner:innerPosition x="83.97727272727207" y="47.0"/>
<celldesigner:boxSize width="46.0" height="127.0"/>
<celldesigner:singleLine width="1.0"/>
<celldesigner:paint color="ffccffcc" scheme="Color"/>
</celldesigner:usualView>
<celldesigner:briefView>
<celldesigner:innerPosition x="0.0" y="0.0"/>
<celldesigner:boxSize width="80.0" height="60.0"/>
<celldesigner:singleLine width="1.0"/>
<celldesigner:paint color="3fff0000" scheme="Color"/>
</celldesigner:briefView>
<celldesigner:info state="empty" angle="-1.5707963267948966"/>
</celldesigner:speciesAlias>
<celldesigner:speciesAlias id="sa989" species="s1470" complexSpeciesAlias="csa132">
<celldesigner:activity>inactive</celldesigner:activity>
<celldesigner:bounds x="3999.373688811189" y="6018.253496503497" w="46.0" h="127.0"/>
<celldesigner:font size="12"/>
<celldesigner:view state="usual"/>
<celldesigner:usualView>
<celldesigner:innerPosition x="87.06818181818198" y="48.0"/>
<celldesigner:boxSize width="46.0" height="127.0"/>
<celldesigner:singleLine width="1.0"/>
<celldesigner:paint color="ffccffcc" scheme="Color"/>
</celldesigner:usualView>
<celldesigner:briefView>
<celldesigner:innerPosition x="0.0" y="0.0"/>
<celldesigner:boxSize width="80.0" height="60.0"/>
<celldesigner:singleLine width="1.0"/>
<celldesigner:paint color="3fff0000" scheme="Color"/>
</celldesigner:briefView>
<celldesigner:info state="empty" angle="-1.5707963267948966"/>
</celldesigner:speciesAlias>
<celldesigner:speciesAlias id="sa990" species="s1471" complexSpeciesAlias="csa132">
<celldesigner:activity>active</celldesigner:activity>
<celldesigner:bounds x="3956.669143356643" y="5983.526223776225" w="64.28571428571432" h="31.0"/>
<celldesigner:font size="12"/>
<celldesigner:view state="usual"/>
<celldesigner:usualView>
<celldesigner:innerPosition x="44.36363636363603" y="13.272727272727934"/>
<celldesigner:boxSize width="64.28571428571432" height="31.0"/>
<celldesigner:singleLine width="1.0"/>
<celldesigner:paint color="ffccffcc" scheme="Color"/>
</celldesigner:usualView>
<celldesigner:briefView>
<celldesigner:innerPosition x="0.0" y="0.0"/>
<celldesigner:boxSize width="0.0" height="0.0"/>
<celldesigner:singleLine width="1.0"/>
<celldesigner:paint color="3fff0000" scheme="Color"/>
</celldesigner:briefView>
<celldesigner:info state="empty" angle="-1.5707963267948966"/>
</celldesigner:speciesAlias>
<celldesigner:speciesAlias id="sa991" species="s1472" complexSpeciesAlias="csa132">
<celldesigner:activity>active</celldesigner:activity>
<celldesigner:bounds x="3928.305506993007" y="6028.253496503497" w="68.0" h="32.0"/>
<celldesigner:font size="12"/>
<celldesigner:view state="usual"/>
<celldesigner:usualView>
<celldesigner:innerPosition x="16.0" y="58.0"/>
<celldesigner:boxSize width="68.0" height="32.0"/>
<celldesigner:singleLine width="1.0"/>
<celldesigner:paint color="ffccffcc" scheme="Color"/>
</celldesigner:usualView>
<celldesigner:briefView>
<celldesigner:innerPosition x="0.0" y="0.0"/>
<celldesigner:boxSize width="80.0" height="60.0"/>
<celldesigner:singleLine width="1.0"/>
<celldesigner:paint color="3fff0000" scheme="Color"/>
</celldesigner:briefView>
<celldesigner:info state="empty" angle="-1.5707963267948966"/>
</celldesigner:speciesAlias>
<celldesigner:speciesAlias id="sa992" species="s1473" complexSpeciesAlias="csa132">
<celldesigner:activity>active</celldesigner:activity>
<celldesigner:bounds x="3925.305506993007" y="6071.253496503497" w="69.0" h="31.0"/>
<celldesigner:font size="12"/>
<celldesigner:view state="usual"/>
<celldesigner:usualView>
<celldesigner:innerPosition x="13.0" y="101.0"/>
<celldesigner:boxSize width="69.0" height="31.0"/>
<celldesigner:singleLine width="1.0"/>
<celldesigner:paint color="ffccffcc" scheme="Color"/>
</celldesigner:usualView>
<celldesigner:briefView>
<celldesigner:innerPosition x="0.0" y="0.0"/>
<celldesigner:boxSize width="80.0" height="60.0"/>
<celldesigner:singleLine width="1.0"/>
<celldesigner:paint color="3fff0000" scheme="Color"/>
</celldesigner:briefView>
<celldesigner:info state="empty" angle="-1.5707963267948966"/>
</celldesigner:speciesAlias>
<celldesigner:speciesAlias id="sa993" species="s1474" complexSpeciesAlias="csa132">
<celldesigner:activity>inactive</celldesigner:activity>
<celldesigner:bounds x="3924.305506993007" y="5981.753496503497" w="30.0" h="30.0"/>
<celldesigner:font size="12"/>
<celldesigner:view state="usual"/>
<celldesigner:usualView>
<celldesigner:innerPosition x="12.0" y="11.5"/>
<celldesigner:boxSize width="30.0" height="30.0"/>
<celldesigner:singleLine width="1.0"/>
<celldesigner:paint color="ffccff66" scheme="Color"/>
</celldesigner:usualView>
<celldesigner:briefView>
<celldesigner:innerPosition x="0.0" y="0.0"/>
<celldesigner:boxSize width="0.0" height="0.0"/>
<celldesigner:singleLine width="1.0"/>
<celldesigner:paint color="3fff0000" scheme="Color"/>
</celldesigner:briefView>
<celldesigner:info state="empty" angle="-1.5707963267948966"/>
</celldesigner:speciesAlias>
<celldesigner:speciesAlias id="sa995" species="s1481" complexSpeciesAlias="csa133">
<celldesigner:activity>inactive</celldesigner:activity>
<celldesigner:bounds x="3953.350961538461" y="6180.071678321679" w="66.0" h="38.0"/>
<celldesigner:font size="12"/>
<celldesigner:view state="usual"/>
<celldesigner:usualView>
<celldesigner:innerPosition x="41.022727272727025" y="8.818181818181984"/>
<celldesigner:boxSize width="66.0" height="38.0"/>
<celldesigner:singleLine width="1.0"/>
<celldesigner:paint color="ffccffcc" scheme="Color"/>
</celldesigner:usualView>
<celldesigner:briefView>
<celldesigner:innerPosition x="0.0" y="0.0"/>
<celldesigner:boxSize width="80.0" height="60.0"/>
<celldesigner:singleLine width="1.0"/>
<celldesigner:paint color="3fff0000" scheme="Color"/>
</celldesigner:briefView>
<celldesigner:info state="empty" angle="-1.5707963267948966"/>
</celldesigner:speciesAlias>
<celldesigner:speciesAlias id="sa996" species="s1482" complexSpeciesAlias="csa133">
<celldesigner:activity>inactive</celldesigner:activity>
<celldesigner:bounds x="3998.328234265734" y="6215.253496503497" w="46.0" h="127.0"/>
<celldesigner:font size="12"/>
<celldesigner:view state="usual"/>
<celldesigner:usualView>
<celldesigner:innerPosition x="86.0" y="44.0"/>
<celldesigner:boxSize width="46.0" height="127.0"/>
<celldesigner:singleLine width="1.0"/>
<celldesigner:paint color="ffccffcc" scheme="Color"/>
</celldesigner:usualView>
<celldesigner:briefView>
<celldesigner:innerPosition x="0.0" y="0.0"/>
<celldesigner:boxSize width="80.0" height="60.0"/>
<celldesigner:singleLine width="1.0"/>
<celldesigner:paint color="3fff0000" scheme="Color"/>
</celldesigner:briefView>
<celldesigner:info state="empty" angle="-1.5707963267948966"/>
</celldesigner:speciesAlias>
<celldesigner:speciesAlias id="sa997" species="s1483" complexSpeciesAlias="csa133">
<celldesigner:activity>active</celldesigner:activity>
<celldesigner:bounds x="3956.69187062937" y="6184.526223776225" w="64.28571428571432" h="31.0"/>
<celldesigner:font size="12"/>
<celldesigner:view state="usual"/>
<celldesigner:usualView>
<celldesigner:innerPosition x="44.36363636363603" y="13.272727272727934"/>
<celldesigner:boxSize width="64.28571428571432" height="31.0"/>
<celldesigner:singleLine width="1.0"/>
<celldesigner:paint color="ffccffcc" scheme="Color"/>
</celldesigner:usualView>
<celldesigner:briefView>
<celldesigner:innerPosition x="0.0" y="0.0"/>
<celldesigner:boxSize width="0.0" height="0.0"/>
<celldesigner:singleLine width="1.0"/>
<celldesigner:paint color="3fff0000" scheme="Color"/>
</celldesigner:briefView>
<celldesigner:info state="empty" angle="-1.5707963267948966"/>
</celldesigner:speciesAlias>
<celldesigner:speciesAlias id="sa998" species="s1484" complexSpeciesAlias="csa133">
<celldesigner:activity>active</celldesigner:activity>
<celldesigner:bounds x="3926.328234265734" y="6229.253496503497" w="68.0" h="32.0"/>
<celldesigner:font size="12"/>
<celldesigner:view state="usual"/>
<celldesigner:usualView>
<celldesigner:innerPosition x="14.0" y="58.0"/>
<celldesigner:boxSize width="68.0" height="32.0"/>
<celldesigner:singleLine width="1.0"/>
<celldesigner:paint color="ffccffcc" scheme="Color"/>
</celldesigner:usualView>
<celldesigner:briefView>
<celldesigner:innerPosition x="0.0" y="0.0"/>
<celldesigner:boxSize width="80.0" height="60.0"/>
<celldesigner:singleLine width="1.0"/>
<celldesigner:paint color="3fff0000" scheme="Color"/>
</celldesigner:briefView>
<celldesigner:info state="empty" angle="-1.5707963267948966"/>
</celldesigner:speciesAlias>
<celldesigner:speciesAlias id="sa999" species="s1485" complexSpeciesAlias="csa133">
<celldesigner:activity>active</celldesigner:activity>
<celldesigner:bounds x="3924.328234265734" y="6268.253496503497" w="69.0" h="31.0"/>
<celldesigner:font size="12"/>
<celldesigner:view state="usual"/>
<celldesigner:usualView>
<celldesigner:innerPosition x="12.0" y="97.0"/>
<celldesigner:boxSize width="69.0" height="31.0"/>
<celldesigner:singleLine width="1.0"/>
<celldesigner:paint color="ffccffcc" scheme="Color"/>
</celldesigner:usualView>
<celldesigner:briefView>
<celldesigner:innerPosition x="0.0" y="0.0"/>
<celldesigner:boxSize width="80.0" height="60.0"/>
<celldesigner:singleLine width="1.0"/>
<celldesigner:paint color="3fff0000" scheme="Color"/>
</celldesigner:briefView>
<celldesigner:info state="empty" angle="-1.5707963267948966"/>
</celldesigner:speciesAlias>
<celldesigner:speciesAlias id="sa1000" species="s1486" complexSpeciesAlias="csa133">
<celldesigner:activity>inactive</celldesigner:activity>
<celldesigner:bounds x="3925.328234265734" y="6185.753496503497" w="30.0" h="30.0"/>
<celldesigner:font size="12"/>
<celldesigner:view state="usual"/>
<celldesigner:usualView>
<celldesigner:innerPosition x="13.0" y="14.5"/>
<celldesigner:boxSize width="30.0" height="30.0"/>
<celldesigner:singleLine width="1.0"/>
<celldesigner:paint color="ffccff66" scheme="Color"/>
</celldesigner:usualView>
<celldesigner:briefView>
<celldesigner:innerPosition x="0.0" y="0.0"/>
<celldesigner:boxSize width="0.0" height="0.0"/>
<celldesigner:singleLine width="1.0"/>
<celldesigner:paint color="3fff0000" scheme="Color"/>
</celldesigner:briefView>
<celldesigner:info state="empty" angle="-1.5707963267948966"/>
</celldesigner:speciesAlias>
<celldesigner:speciesAlias id="sa1003" species="s1475" complexSpeciesAlias="csa129">
<celldesigner:activity>inactive</celldesigner:activity>
<celldesigner:bounds x="3917.0" y="5172.0" w="69.0" h="31.0"/>
<celldesigner:font size="12"/>
<celldesigner:view state="usual"/>
<celldesigner:usualView>
<celldesigner:innerPosition x="11.717220279720095" y="131.74650349650256"/>
<celldesigner:boxSize width="69.0" height="31.0"/>
<celldesigner:singleLine width="1.0"/>
<celldesigner:paint color="ffccffcc" scheme="Color"/>
</celldesigner:usualView>
<celldesigner:briefView>
<celldesigner:innerPosition x="0.0" y="0.0"/>
<celldesigner:boxSize width="80.0" height="60.0"/>
<celldesigner:singleLine width="1.0"/>
<celldesigner:paint color="3fff0000" scheme="Color"/>
</celldesigner:briefView>
<celldesigner:info state="empty" angle="-1.5707963267948966"/>
</celldesigner:speciesAlias>
<celldesigner:speciesAlias id="sa1004" species="s1476" complexSpeciesAlias="csa130">
<celldesigner:activity>inactive</celldesigner:activity>
<celldesigner:bounds x="3921.583333333333" y="5699.333333333332" w="69.0" h="31.0"/>
<celldesigner:font size="12"/>
<celldesigner:view state="usual"/>
<celldesigner:usualView>
<celldesigner:innerPosition x="10.209644522144117" y="132.07983682983468"/>
<celldesigner:boxSize width="69.0" height="31.0"/>
<celldesigner:singleLine width="1.0"/>
<celldesigner:paint color="ffccffcc" scheme="Color"/>
</celldesigner:usualView>
<celldesigner:briefView>
<celldesigner:innerPosition x="0.0" y="0.0"/>
<celldesigner:boxSize width="80.0" height="60.0"/>
<celldesigner:singleLine width="1.0"/>
<celldesigner:paint color="3fff0000" scheme="Color"/>
</celldesigner:briefView>
<celldesigner:info state="empty" angle="-1.5707963267948966"/>
</celldesigner:speciesAlias>
<celldesigner:speciesAlias id="sa1005" species="s1477" complexSpeciesAlias="csa131">
<celldesigner:activity>inactive</celldesigner:activity>
<celldesigner:bounds x="3926.583333333333" y="5896.333333333332" w="69.0" h="31.0"/>
<celldesigner:font size="12"/>
<celldesigner:view state="usual"/>
<celldesigner:usualView>
<celldesigner:innerPosition x="11.255099067599076" y="132.07983682983468"/>
<celldesigner:boxSize width="69.0" height="31.0"/>
<celldesigner:singleLine width="1.0"/>
<celldesigner:paint color="ffccffcc" scheme="Color"/>
</celldesigner:usualView>
<celldesigner:briefView>
<celldesigner:innerPosition x="0.0" y="0.0"/>
<celldesigner:boxSize width="80.0" height="60.0"/>
<celldesigner:singleLine width="1.0"/>
<celldesigner:paint color="3fff0000" scheme="Color"/>
</celldesigner:briefView>
<celldesigner:info state="empty" angle="-1.5707963267948966"/>
</celldesigner:speciesAlias>
<celldesigner:speciesAlias id="sa1006" species="s1478" complexSpeciesAlias="csa132">
<celldesigner:activity>inactive</celldesigner:activity>
<celldesigner:bounds x="3926.583333333333" y="6109.333333333332" w="69.0" h="31.0"/>
<celldesigner:font size="12"/>
<celldesigner:view state="usual"/>
<celldesigner:usualView>
<celldesigner:innerPosition x="14.2778263403261" y="139.07983682983468"/>
<celldesigner:boxSize width="69.0" height="31.0"/>
<celldesigner:singleLine width="1.0"/>
<celldesigner:paint color="ffccffcc" scheme="Color"/>
</celldesigner:usualView>
<celldesigner:briefView>
<celldesigner:innerPosition x="0.0" y="0.0"/>
<celldesigner:boxSize width="80.0" height="60.0"/>
<celldesigner:singleLine width="1.0"/>
<celldesigner:paint color="3fff0000" scheme="Color"/>
</celldesigner:briefView>
<celldesigner:info state="empty" angle="-1.5707963267948966"/>
</celldesigner:speciesAlias>
<celldesigner:speciesAlias id="sa1007" species="s1479" complexSpeciesAlias="csa133">
<celldesigner:activity>active</celldesigner:activity>
<celldesigner:bounds x="3924.583333333333" y="6309.333333333332" w="69.0" h="31.0"/>
<celldesigner:font size="12"/>
<celldesigner:view state="usual"/>
<celldesigner:usualView>
<celldesigner:innerPosition x="12.255099067599076" y="138.07983682983468"/>
<celldesigner:boxSize width="69.0" height="31.0"/>
<celldesigner:singleLine width="1.0"/>
<celldesigner:paint color="ffccffcc" scheme="Color"/>
</celldesigner:usualView>
<celldesigner:briefView>
<celldesigner:innerPosition x="0.0" y="0.0"/>
<celldesigner:boxSize width="80.0" height="60.0"/>
<celldesigner:singleLine width="1.0"/>
<celldesigner:paint color="3fff0000" scheme="Color"/>
</celldesigner:briefView>
<celldesigner:info state="empty" angle="-1.5707963267948966"/>
</celldesigner:speciesAlias>
<celldesigner:speciesAlias id="sa1008" species="s1487" compartmentAlias="ca14">
<celldesigner:activity>active</celldesigner:activity>
<celldesigner:bounds x="3926.583333333333" y="6380.333333333332" w="105.0" h="45.0"/>
<celldesigner:font size="12"/>
<celldesigner:view state="usual"/>
<celldesigner:usualView>
<celldesigner:innerPosition x="3731.583333333333" y="5904.333333333332"/>
<celldesigner:boxSize width="105.0" height="45.0"/>
<celldesigner:singleLine width="1.0"/>
<celldesigner:paint color="ffccffcc" scheme="Color"/>
</celldesigner:usualView>
<celldesigner:briefView>
<celldesigner:innerPosition x="0.0" y="0.0"/>
<celldesigner:boxSize width="80.0" height="60.0"/>
<celldesigner:singleLine width="1.0"/>
<celldesigner:paint color="3fff0000" scheme="Color"/>
</celldesigner:briefView>
<celldesigner:info state="empty" angle="-1.5707963267948966"/>
</celldesigner:speciesAlias>
<celldesigner:speciesAlias id="sa1009" species="s1488" compartmentAlias="ca9">
<celldesigner:activity>active</celldesigner:activity>
<celldesigner:bounds x="3623.583333333333" y="6937.0" w="146.0" h="38.0"/>
<celldesigner:font size="12"/>
<celldesigner:view state="usual"/>
<celldesigner:usualView>
<celldesigner:innerPosition x="1534.583333333333" y="50.0"/>
<celldesigner:boxSize width="146.0" height="38.0"/>
<celldesigner:singleLine width="1.0"/>
<celldesigner:paint color="ffccffcc" scheme="Color"/>
</celldesigner:usualView>
<celldesigner:briefView>
<celldesigner:innerPosition x="0.0" y="0.0"/>
<celldesigner:boxSize width="80.0" height="60.0"/>
<celldesigner:singleLine width="1.0"/>
<celldesigner:paint color="3fff0000" scheme="Color"/>
</celldesigner:briefView>
<celldesigner:info state="empty" angle="-1.5707963267948966"/>
</celldesigner:speciesAlias>
<celldesigner:speciesAlias id="sa1010" species="s1489" compartmentAlias="ca9">
<celldesigner:activity>inactive</celldesigner:activity>
<celldesigner:bounds x="3559.0" y="8123.0" w="134.0" h="36.0"/>
<celldesigner:font size="12"/>
<celldesigner:view state="usual"/>
<celldesigner:usualView>
<celldesigner:innerPosition x="1470.0" y="1236.0"/>
<celldesigner:boxSize width="134.0" height="36.0"/>
<celldesigner:singleLine width="1.0"/>
<celldesigner:paint color="ffcc99ff" scheme="Color"/>
</celldesigner:usualView>
<celldesigner:briefView>
<celldesigner:innerPosition x="0.0" y="0.0"/>
<celldesigner:boxSize width="80.0" height="60.0"/>
<celldesigner:singleLine width="1.0"/>
<celldesigner:paint color="3fff0000" scheme="Color"/>
</celldesigner:briefView>
<celldesigner:info state="empty" angle="-1.5707963267948966"/>
</celldesigner:speciesAlias>
<celldesigner:speciesAlias id="sa1011" species="s1490" compartmentAlias="ca9">
<celldesigner:activity>inactive</celldesigner:activity>
<celldesigner:bounds x="5223.0" y="7202.0" w="136.0" h="36.0"/>
<celldesigner:font size="12"/>
<celldesigner:view state="usual"/>
<celldesigner:usualView>
<celldesigner:innerPosition x="3134.0" y="315.0"/>
<celldesigner:boxSize width="136.0" height="36.0"/>
<celldesigner:singleLine width="1.0"/>
<celldesigner:paint color="ffcc99ff" scheme="Color"/>
</celldesigner:usualView>
<celldesigner:briefView>
<celldesigner:innerPosition x="0.0" y="0.0"/>
<celldesigner:boxSize width="80.0" height="60.0"/>
<celldesigner:singleLine width="1.0"/>
<celldesigner:paint color="3fff0000" scheme="Color"/>
</celldesigner:briefView>
<celldesigner:info state="empty" angle="-1.5707963267948966"/>
</celldesigner:speciesAlias>
<celldesigner:speciesAlias id="sa1012" species="s1491" compartmentAlias="ca6">
<celldesigner:activity>inactive</celldesigner:activity>
<celldesigner:bounds x="5822.666666666667" y="2768.111111111111" w="99.0" h="48.0"/>
<celldesigner:font size="12"/>
<celldesigner:view state="usual"/>
<celldesigner:usualView>
<celldesigner:innerPosition x="2459.666666666667" y="2264.111111111111"/>
<celldesigner:boxSize width="99.0" height="48.0"/>
<celldesigner:singleLine width="1.0"/>
<celldesigner:paint color="ffcccccc" scheme="Color"/>
</celldesigner:usualView>
<celldesigner:briefView>
<celldesigner:innerPosition x="0.0" y="0.0"/>
<celldesigner:boxSize width="80.0" height="60.0"/>
<celldesigner:singleLine width="1.0"/>
<celldesigner:paint color="3fff0000" scheme="Color"/>
</celldesigner:briefView>
<celldesigner:info state="empty" angle="-1.5707963267948966"/>
</celldesigner:speciesAlias>
<celldesigner:speciesAlias id="sa1015" species="s1499" compartmentAlias="ca2">
<celldesigner:activity>inactive</celldesigner:activity>
<celldesigner:bounds x="5695.863636363637" y="218.38636363636363" w="100.0" h="40.0"/>
<celldesigner:font size="12"/>
<celldesigner:view state="usual"/>
<celldesigner:usualView>
<celldesigner:innerPosition x="5235.863636363637" y="-20.613636363636374"/>
<celldesigner:boxSize width="100.0" height="40.0"/>
<celldesigner:singleLine width="1.0"/>
<celldesigner:paint color="ffccffcc" scheme="Color"/>
</celldesigner:usualView>
<celldesigner:briefView>
<celldesigner:innerPosition x="0.0" y="0.0"/>
<celldesigner:boxSize width="80.0" height="60.0"/>
<celldesigner:singleLine width="1.0"/>
<celldesigner:paint color="3fff0000" scheme="Color"/>
</celldesigner:briefView>
<celldesigner:info state="empty" angle="-1.5707963267948966"/>
</celldesigner:speciesAlias>
<celldesigner:speciesAlias id="sa1016" species="s1351" complexSpeciesAlias="csa134">
<celldesigner:activity>inactive</celldesigner:activity>
<celldesigner:bounds x="5864.363636363637" y="473.3863636363636" w="83.0" h="90.0"/>
<celldesigner:font size="12"/>
<celldesigner:view state="usual"/>
<celldesigner:usualView>
<celldesigner:innerPosition x="17.0" y="265.0"/>
<celldesigner:boxSize width="83.0" height="90.0"/>
<celldesigner:singleLine width="1.0"/>
<celldesigner:paint color="ff00ff00" scheme="Color"/>
</celldesigner:usualView>
<celldesigner:briefView>
<celldesigner:innerPosition x="0.0" y="0.0"/>
<celldesigner:boxSize width="80.0" height="60.0"/>
<celldesigner:singleLine width="1.0"/>
<celldesigner:paint color="3fff0000" scheme="Color"/>
</celldesigner:briefView>
<celldesigner:info state="empty" angle="-1.5707963267948966"/>
</celldesigner:speciesAlias>
<celldesigner:speciesAlias id="sa1017" species="s1352" complexSpeciesAlias="csa134">
<celldesigner:activity>inactive</celldesigner:activity>
<celldesigner:bounds x="5854.280303030304" y="216.719696969697" w="100.0" h="40.0"/>
<celldesigner:font size="12"/>
<celldesigner:view state="usual"/>
<celldesigner:usualView>
<celldesigner:innerPosition x="6.91666666666697" y="8.333333333333371"/>
<celldesigner:boxSize width="100.0" height="40.0"/>
<celldesigner:singleLine width="1.0"/>
<celldesigner:paint color="ffccffcc" scheme="Color"/>
</celldesigner:usualView>
<celldesigner:briefView>
<celldesigner:innerPosition x="0.0" y="0.0"/>
<celldesigner:boxSize width="80.0" height="60.0"/>
<celldesigner:singleLine width="1.0"/>
<celldesigner:paint color="3fff0000" scheme="Color"/>
</celldesigner:briefView>
<celldesigner:info state="empty" angle="-1.5707963267948966"/>
</celldesigner:speciesAlias>
<celldesigner:speciesAlias id="sa1018" species="s1501" compartmentAlias="ca6">
<celldesigner:activity>inactive</celldesigner:activity>
<celldesigner:bounds x="5706.363636363637" y="473.6363636363636" w="83.0" h="90.0"/>
<celldesigner:font size="12"/>
<celldesigner:view state="usual"/>
<celldesigner:usualView>
<celldesigner:innerPosition x="2343.363636363637" y="-30.363636363636374"/>
<celldesigner:boxSize width="83.0" height="90.0"/>
<celldesigner:singleLine width="1.0"/>
<celldesigner:paint color="ff00ff00" scheme="Color"/>
</celldesigner:usualView>
<celldesigner:briefView>
<celldesigner:innerPosition x="0.0" y="0.0"/>
<celldesigner:boxSize width="80.0" height="60.0"/>
<celldesigner:singleLine width="1.0"/>
<celldesigner:paint color="3fff0000" scheme="Color"/>
</celldesigner:briefView>
<celldesigner:info state="empty" angle="-1.5707963267948966"/>
</celldesigner:speciesAlias>
<celldesigner:speciesAlias id="sa1019" species="s1502" compartmentAlias="ca2">
<celldesigner:activity>inactive</celldesigner:activity>
<celldesigner:bounds x="5804.363636363637" y="93.63636363636363" w="100.0" h="40.0"/>
<celldesigner:font size="12"/>
<celldesigner:view state="usual"/>
<celldesigner:usualView>
<celldesigner:innerPosition x="5344.363636363637" y="-145.36363636363637"/>
<celldesigner:boxSize width="100.0" height="40.0"/>
<celldesigner:singleLine width="1.0"/>
<celldesigner:paint color="ffccffcc" scheme="Color"/>
</celldesigner:usualView>
<celldesigner:briefView>
<celldesigner:innerPosition x="0.0" y="0.0"/>
<celldesigner:boxSize width="80.0" height="60.0"/>
<celldesigner:singleLine width="1.0"/>
<celldesigner:paint color="3fff0000" scheme="Color"/>
</celldesigner:briefView>
<celldesigner:info state="empty" angle="-1.5707963267948966"/>
</celldesigner:speciesAlias>
<celldesigner:speciesAlias id="sa1020" species="s1305" compartmentAlias="ca6">
<celldesigner:activity>inactive</celldesigner:activity>
<celldesigner:bounds x="6828.363636363637" y="470.6363636363636" w="86.0" h="82.0"/>
<celldesigner:font size="12"/>
<celldesigner:view state="usual"/>
<celldesigner:usualView>
<celldesigner:innerPosition x="3465.363636363637" y="-33.363636363636374"/>
<celldesigner:boxSize width="86.0" height="82.0"/>
<celldesigner:singleLine width="2.0"/>
<celldesigner:paint color="ffff99ff" scheme="Color"/>
</celldesigner:usualView>
<celldesigner:briefView>
<celldesigner:innerPosition x="0.0" y="0.0"/>
<celldesigner:boxSize width="0.0" height="0.0"/>
<celldesigner:singleLine width="1.0"/>
<celldesigner:paint color="3fff0000" scheme="Color"/>
</celldesigner:briefView>
<celldesigner:info state="empty" angle="-1.5707963267948966"/>
</celldesigner:speciesAlias>
<celldesigner:speciesAlias id="sa1022" species="s1504" compartmentAlias="ca16">
<celldesigner:activity>active</celldesigner:activity>
<celldesigner:bounds x="6707.113636363637" y="639.0117991764334" w="77.0" h="88.0"/>
<celldesigner:font size="12"/>
<celldesigner:view state="usual"/>
<celldesigner:usualView>
<celldesigner:innerPosition x="52.11363636363694" y="32.01179917643344"/>
<celldesigner:boxSize width="77.0" height="88.0"/>
<celldesigner:singleLine width="1.0"/>
<celldesigner:paint color="ff00cc33" scheme="Color"/>
</celldesigner:usualView>
<celldesigner:briefView>
<celldesigner:innerPosition x="0.0" y="0.0"/>
<celldesigner:boxSize width="0.0" height="0.0"/>
<celldesigner:singleLine width="1.0"/>
<celldesigner:paint color="3fff0000" scheme="Color"/>
</celldesigner:briefView>
<celldesigner:info state="empty" angle="-1.5707963267948966"/>
</celldesigner:speciesAlias>
<celldesigner:speciesAlias id="sa1023" species="s337" compartmentAlias="ca2">
<celldesigner:activity>inactive</celldesigner:activity>
<celldesigner:bounds x="6833.363636363637" y="208.63636363636363" w="50.0" h="45.0"/>
<celldesigner:font size="12"/>
<celldesigner:view state="usual"/>
<celldesigner:usualView>
<celldesigner:innerPosition x="6373.363636363637" y="-30.363636363636374"/>
<celldesigner:boxSize width="50.0" height="45.0"/>
<celldesigner:singleLine width="1.0"/>
<celldesigner:paint color="ffcccccc" scheme="Color"/>
</celldesigner:usualView>
<celldesigner:briefView>
<celldesigner:innerPosition x="0.0" y="0.0"/>
<celldesigner:boxSize width="0.0" height="0.0"/>
<celldesigner:singleLine width="1.0"/>
<celldesigner:paint color="3fff0000" scheme="Color"/>
</celldesigner:briefView>
<celldesigner:info state="empty" angle="-1.5707963267948966"/>
</celldesigner:speciesAlias>
<celldesigner:speciesAlias id="sa1024" species="s1507" complexSpeciesAlias="csa135">
<celldesigner:activity>inactive</celldesigner:activity>
<celldesigner:bounds x="7067.363636363637" y="468.6363636363636" w="86.0" h="82.0"/>
<celldesigner:font size="12"/>
<celldesigner:view state="usual"/>
<celldesigner:usualView>
<celldesigner:innerPosition x="6.363636363636942" y="66.63636363636363"/>
<celldesigner:boxSize width="86.0" height="82.0"/>
<celldesigner:singleLine width="2.0"/>
<celldesigner:paint color="ffff99ff" scheme="Color"/>
</celldesigner:usualView>
<celldesigner:briefView>
<celldesigner:innerPosition x="0.0" y="0.0"/>
<celldesigner:boxSize width="0.0" height="0.0"/>
<celldesigner:singleLine width="1.0"/>
<celldesigner:paint color="3fff0000" scheme="Color"/>
</celldesigner:briefView>
<celldesigner:info state="empty" angle="-1.5707963267948966"/>
</celldesigner:speciesAlias>
<celldesigner:speciesAlias id="sa1025" species="s1508" complexSpeciesAlias="csa135">
<celldesigner:activity>inactive</celldesigner:activity>
<celldesigner:bounds x="7080.363636363637" y="412.6363636363636" w="50.0" h="45.0"/>
<celldesigner:font size="12"/>
<celldesigner:view state="usual"/>
<celldesigner:usualView>
<celldesigner:innerPosition x="19.363636363636942" y="10.636363636363626"/>
<celldesigner:boxSize width="50.0" height="45.0"/>
<celldesigner:singleLine width="1.0"/>
<celldesigner:paint color="ffcccccc" scheme="Color"/>
</celldesigner:usualView>
<celldesigner:briefView>
<celldesigner:innerPosition x="0.0" y="0.0"/>
<celldesigner:boxSize width="0.0" height="0.0"/>
<celldesigner:singleLine width="1.0"/>
<celldesigner:paint color="3fff0000" scheme="Color"/>
</celldesigner:briefView>
<celldesigner:info state="empty" angle="-1.5707963267948966"/>
</celldesigner:speciesAlias>
<celldesigner:speciesAlias id="sa1026" species="s1509" compartmentAlias="ca6">
<celldesigner:activity>active</celldesigner:activity>
<celldesigner:bounds x="6705.113636363637" y="468.0117991764331" w="77.0" h="88.0"/>
<celldesigner:font size="12"/>
<celldesigner:view state="usual"/>
<celldesigner:usualView>
<celldesigner:innerPosition x="3342.113636363637" y="-35.9882008235669"/>
<celldesigner:boxSize width="77.0" height="88.0"/>
<celldesigner:singleLine width="1.0"/>
<celldesigner:paint color="ff00cc33" scheme="Color"/>
</celldesigner:usualView>
<celldesigner:briefView>
<celldesigner:innerPosition x="0.0" y="0.0"/>
<celldesigner:boxSize width="0.0" height="0.0"/>
<celldesigner:singleLine width="1.0"/>
<celldesigner:paint color="3fff0000" scheme="Color"/>
</celldesigner:briefView>
<celldesigner:info state="empty" angle="-1.5707963267948966"/>
</celldesigner:speciesAlias>
<celldesigner:speciesAlias id="sa1027" species="s1394" compartmentAlias="ca2">
<celldesigner:activity>inactive</celldesigner:activity>
<celldesigner:bounds x="7192.727272727272" y="93.81818181818176" w="80.0" h="40.0"/>
<celldesigner:font size="12"/>
<celldesigner:view state="usual"/>
<celldesigner:usualView>
<celldesigner:innerPosition x="6732.727272727272" y="-145.18181818181824"/>
<celldesigner:boxSize width="80.0" height="40.0"/>
<celldesigner:singleLine width="1.0"/>
<celldesigner:paint color="ffccffcc" scheme="Color"/>
</celldesigner:usualView>
<celldesigner:briefView>
<celldesigner:innerPosition x="0.0" y="0.0"/>
<celldesigner:boxSize width="80.0" height="60.0"/>
<celldesigner:singleLine width="1.0"/>
<celldesigner:paint color="3fff0000" scheme="Color"/>
</celldesigner:briefView>
<celldesigner:info state="empty" angle="-1.5707963267948966"/>
</celldesigner:speciesAlias>
<celldesigner:speciesAlias id="sa1029" species="s1511">
<celldesigner:activity>inactive</celldesigner:activity>
<celldesigner:bounds x="7194.727272727272" y="303.81818181818176" w="80.0" h="40.0"/>
<celldesigner:font size="12"/>
<celldesigner:view state="usual"/>
<celldesigner:usualView>
<celldesigner:innerPosition x="0.0" y="0.0"/>
<celldesigner:boxSize width="80.0" height="40.0"/>
<celldesigner:singleLine width="1.0"/>
<celldesigner:paint color="ffccffcc" scheme="Color"/>
</celldesigner:usualView>
<celldesigner:briefView>
<celldesigner:innerPosition x="0.0" y="0.0"/>
<celldesigner:boxSize width="80.0" height="60.0"/>
<celldesigner:singleLine width="1.0"/>
<celldesigner:paint color="3fff0000" scheme="Color"/>
</celldesigner:briefView>
<celldesigner:info state="empty" angle="-1.5707963267948966"/>
</celldesigner:speciesAlias>
<celldesigner:speciesAlias id="sa1030" species="s1354" compartmentAlias="ca6">
<celldesigner:activity>inactive</celldesigner:activity>
<celldesigner:bounds x="7158.727272727272" y="708.8181818181818" w="155.0" h="30.0"/>
<celldesigner:font size="12"/>
<celldesigner:view state="usual"/>
<celldesigner:usualView>
<celldesigner:innerPosition x="3795.727272727272" y="204.81818181818176"/>
<celldesigner:boxSize width="155.0" height="30.0"/>
<celldesigner:singleLine width="1.0"/>
<celldesigner:paint color="ffcc99ff" scheme="Color"/>
</celldesigner:usualView>
<celldesigner:briefView>
<celldesigner:innerPosition x="0.0" y="0.0"/>
<celldesigner:boxSize width="80.0" height="60.0"/>
<celldesigner:singleLine width="1.0"/>
<celldesigner:paint color="3fff0000" scheme="Color"/>
</celldesigner:briefView>
<celldesigner:info state="empty" angle="-1.5707963267948966"/>
</celldesigner:speciesAlias>
<celldesigner:speciesAlias id="sa1031" species="s106" compartmentAlias="ca2">
<celldesigner:activity>inactive</celldesigner:activity>
<celldesigner:bounds x="7739.977272727272" y="72.06818181818181" w="115.0" h="40.0"/>
<celldesigner:font size="12"/>
<celldesigner:view state="usual"/>
<celldesigner:usualView>
<celldesigner:innerPosition x="7279.977272727272" y="-166.9318181818182"/>
<celldesigner:boxSize width="115.0" height="40.0"/>
<celldesigner:singleLine width="1.0"/>
<celldesigner:paint color="ffccffcc" scheme="Color"/>
</celldesigner:usualView>
<celldesigner:briefView>
<celldesigner:innerPosition x="0.0" y="0.0"/>
<celldesigner:boxSize width="80.0" height="60.0"/>
<celldesigner:singleLine width="1.0"/>
<celldesigner:paint color="3fff0000" scheme="Color"/>
</celldesigner:briefView>
<celldesigner:info state="empty" angle="-1.5707963267948966"/>
</celldesigner:speciesAlias>
<celldesigner:speciesAlias id="sa1032" species="s13" compartmentAlias="ca2">
<celldesigner:activity>inactive</celldesigner:activity>
<celldesigner:bounds x="7697.477272727272" y="211.0681818181818" w="80.0" h="40.0"/>
<celldesigner:font size="12"/>
<celldesigner:view state="usual"/>
<celldesigner:usualView>
<celldesigner:innerPosition x="7237.477272727272" y="-27.931818181818187"/>
<celldesigner:boxSize width="80.0" height="40.0"/>
<celldesigner:singleLine width="1.0"/>
<celldesigner:paint color="ffcccccc" scheme="Color"/>
</celldesigner:usualView>
<celldesigner:briefView>
<celldesigner:innerPosition x="0.0" y="0.0"/>
<celldesigner:boxSize width="80.0" height="60.0"/>
<celldesigner:singleLine width="1.0"/>
<celldesigner:paint color="3fff0000" scheme="Color"/>
</celldesigner:briefView>
<celldesigner:info state="empty" angle="-1.5707963267948966"/>
</celldesigner:speciesAlias>
<celldesigner:speciesAlias id="sa1033" species="s105" compartmentAlias="ca2">
<celldesigner:activity>inactive</celldesigner:activity>
<celldesigner:bounds x="7626.977272727272" y="74.06818181818181" w="98.0" h="43.0"/>
<celldesigner:font size="12"/>
<celldesigner:view state="usual"/>
<celldesigner:usualView>
<celldesigner:innerPosition x="7166.977272727272" y="-164.9318181818182"/>
<celldesigner:boxSize width="98.0" height="43.0"/>
<celldesigner:singleLine width="1.0"/>
<celldesigner:paint color="ffccffcc" scheme="Color"/>
</celldesigner:usualView>
<celldesigner:briefView>
<celldesigner:innerPosition x="0.0" y="0.0"/>
<celldesigner:boxSize width="80.0" height="60.0"/>
<celldesigner:singleLine width="1.0"/>
<celldesigner:paint color="3fff0000" scheme="Color"/>
</celldesigner:briefView>
<celldesigner:info state="empty" angle="-1.5707963267948966"/>
</celldesigner:speciesAlias>
<celldesigner:speciesAlias id="sa1034" species="s1811" compartmentAlias="ca6">
<celldesigner:activity>inactive</celldesigner:activity>
<celldesigner:bounds x="7688.477272727272" y="458.06818181818176" w="87.0" h="63.0"/>
<celldesigner:font size="12"/>
<celldesigner:view state="usual"/>
<celldesigner:usualView>
<celldesigner:innerPosition x="4325.477272727272" y="-45.931818181818244"/>
<celldesigner:boxSize width="87.0" height="63.0"/>
<celldesigner:singleLine width="2.0"/>
<celldesigner:paint color="ffff9999" scheme="Color"/>
</celldesigner:usualView>
<celldesigner:briefView>
<celldesigner:innerPosition x="0.0" y="0.0"/>
<celldesigner:boxSize width="80.0" height="60.0"/>
<celldesigner:singleLine width="1.0"/>
<celldesigner:paint color="3fff0000" scheme="Color"/>
</celldesigner:briefView>
<celldesigner:info state="empty" angle="-1.5707963267948966"/>
</celldesigner:speciesAlias>
<celldesigner:speciesAlias id="sa1035" species="s1512" complexSpeciesAlias="csa136">
<celldesigner:activity>inactive</celldesigner:activity>
<celldesigner:bounds x="7563.477272727272" y="463.06818181818176" w="83.0" h="59.0"/>
<celldesigner:font size="12"/>
<celldesigner:view state="usual"/>
<celldesigner:usualView>
<celldesigner:innerPosition x="6.5" y="260.99999999999994"/>
<celldesigner:boxSize width="83.0" height="59.0"/>
<celldesigner:singleLine width="2.0"/>
<celldesigner:paint color="ffff9999" scheme="Color"/>
</celldesigner:usualView>
<celldesigner:briefView>
<celldesigner:innerPosition x="0.0" y="0.0"/>
<celldesigner:boxSize width="80.0" height="60.0"/>
<celldesigner:singleLine width="1.0"/>
<celldesigner:paint color="3fff0000" scheme="Color"/>
</celldesigner:briefView>
<celldesigner:info state="empty" angle="-1.5707963267948966"/>
</celldesigner:speciesAlias>
<celldesigner:speciesAlias id="sa1036" species="s18" complexSpeciesAlias="csa136">
<celldesigner:activity>inactive</celldesigner:activity>
<celldesigner:bounds x="7564.977272727272" y="213.0681818181818" w="80.0" h="40.0"/>
<celldesigner:font size="12"/>
<celldesigner:view state="usual"/>
<celldesigner:usualView>
<celldesigner:innerPosition x="8.0" y="11.0"/>
<celldesigner:boxSize width="80.0" height="40.0"/>
<celldesigner:singleLine width="1.0"/>
<celldesigner:paint color="ffcccccc" scheme="Color"/>
</celldesigner:usualView>
<celldesigner:briefView>
<celldesigner:innerPosition x="0.0" y="0.0"/>
<celldesigner:boxSize width="80.0" height="60.0"/>
<celldesigner:singleLine width="1.0"/>
<celldesigner:paint color="3fff0000" scheme="Color"/>
</celldesigner:briefView>
<celldesigner:info state="empty" angle="-1.5707963267948966"/>
</celldesigner:speciesAlias>
<celldesigner:speciesAlias id="sa1037" species="s1513" compartmentAlias="ca6">
<celldesigner:activity>inactive</celldesigner:activity>
<celldesigner:bounds x="8056.045454545452" y="683.1363636363636" w="195.0" h="58.0"/>
<celldesigner:font size="12"/>
<celldesigner:view state="usual"/>
<celldesigner:usualView>
<celldesigner:innerPosition x="4693.045454545452" y="179.13636363636363"/>
<celldesigner:boxSize width="195.0" height="58.0"/>
<celldesigner:singleLine width="1.0"/>
<celldesigner:paint color="ffcc99ff" scheme="Color"/>
</celldesigner:usualView>
<celldesigner:briefView>
<celldesigner:innerPosition x="0.0" y="0.0"/>
<celldesigner:boxSize width="80.0" height="60.0"/>
<celldesigner:singleLine width="1.0"/>
<celldesigner:paint color="3fff0000" scheme="Color"/>
</celldesigner:briefView>
<celldesigner:info state="empty" angle="-1.5707963267948966"/>
</celldesigner:speciesAlias>
<celldesigner:speciesAlias id="sa1038" species="s1514" compartmentAlias="ca6">
<celldesigner:activity>inactive</celldesigner:activity>
<celldesigner:bounds x="9003.045454545452" y="558.1363636363636" w="80.0" h="40.0"/>
<celldesigner:font size="12"/>
<celldesigner:view state="usual"/>
<celldesigner:usualView>
<celldesigner:innerPosition x="5640.045454545452" y="54.136363636363626"/>
<celldesigner:boxSize width="80.0" height="40.0"/>
<celldesigner:singleLine width="1.0"/>
<celldesigner:paint color="ffccffcc" scheme="Color"/>
</celldesigner:usualView>
<celldesigner:briefView>
<celldesigner:innerPosition x="0.0" y="0.0"/>
<celldesigner:boxSize width="80.0" height="60.0"/>
<celldesigner:singleLine width="1.0"/>
<celldesigner:paint color="3fff0000" scheme="Color"/>
</celldesigner:briefView>
<celldesigner:info state="empty" angle="-1.5707963267948966"/>
</celldesigner:speciesAlias>
<celldesigner:speciesAlias id="sa1039" species="s1811" compartmentAlias="ca6">
<celldesigner:activity>inactive</celldesigner:activity>
<celldesigner:bounds x="7976.920454545452" y="456.1363636363636" w="91.0" h="62.0"/>
<celldesigner:font size="12"/>
<celldesigner:view state="usual"/>
<celldesigner:usualView>
<celldesigner:innerPosition x="4613.920454545452" y="-47.863636363636374"/>
<celldesigner:boxSize width="91.0" height="62.0"/>
<celldesigner:singleLine width="2.0"/>
<celldesigner:paint color="ffff9999" scheme="Color"/>
</celldesigner:usualView>
<celldesigner:briefView>
<celldesigner:innerPosition x="0.0" y="0.0"/>
<celldesigner:boxSize width="80.0" height="60.0"/>
<celldesigner:singleLine width="1.0"/>
<celldesigner:paint color="3fff0000" scheme="Color"/>
</celldesigner:briefView>
<celldesigner:info state="empty" angle="-1.5707963267948966"/>
</celldesigner:speciesAlias>
<celldesigner:speciesAlias id="sa1040" species="s1515" compartmentAlias="ca6">
<celldesigner:activity>inactive</celldesigner:activity>
<celldesigner:bounds x="8828.474025974025" y="453.0411255411258" w="102.0" h="66.0"/>
<celldesigner:font size="12"/>
<celldesigner:view state="usual"/>
<celldesigner:usualView>
<celldesigner:innerPosition x="5465.474025974025" y="-50.95887445887422"/>
<celldesigner:boxSize width="102.0" height="66.0"/>
<celldesigner:singleLine width="1.0"/>
<celldesigner:paint color="ffccffcc" scheme="Color"/>
</celldesigner:usualView>
<celldesigner:briefView>
<celldesigner:innerPosition x="0.0" y="0.0"/>
<celldesigner:boxSize width="80.0" height="60.0"/>
<celldesigner:singleLine width="1.0"/>
<celldesigner:paint color="3fff0000" scheme="Color"/>
</celldesigner:briefView>
<celldesigner:info state="empty" angle="-1.5707963267948966"/>
</celldesigner:speciesAlias>
<celldesigner:speciesAlias id="sa1041" species="s1516" compartmentAlias="ca6">
<celldesigner:activity>inactive</celldesigner:activity>
<celldesigner:bounds x="8986.045454545452" y="459.1363636363636" w="87.0" h="50.0"/>
<celldesigner:font size="12"/>
<celldesigner:view state="usual"/>
<celldesigner:usualView>
<celldesigner:innerPosition x="5623.045454545452" y="-44.863636363636374"/>
<celldesigner:boxSize width="87.0" height="50.0"/>
<celldesigner:singleLine width="1.0"/>
<celldesigner:paint color="ffff6666" scheme="Color"/>
</celldesigner:usualView>
<celldesigner:briefView>
<celldesigner:innerPosition x="0.0" y="0.0"/>
<celldesigner:boxSize width="80.0" height="60.0"/>
<celldesigner:singleLine width="1.0"/>
<celldesigner:paint color="3fff0000" scheme="Color"/>
</celldesigner:briefView>
<celldesigner:info state="empty" angle="-1.5707963267948966"/>
</celldesigner:speciesAlias>
<celldesigner:speciesAlias id="sa1042" species="s1517" compartmentAlias="ca6">
<celldesigner:activity>inactive</celldesigner:activity>
<celldesigner:bounds x="8701.545454545452" y="457.1363636363636" w="98.0" h="58.0"/>
<celldesigner:font size="12"/>
<celldesigner:view state="usual"/>
<celldesigner:usualView>
<celldesigner:innerPosition x="5338.545454545452" y="-46.863636363636374"/>
<celldesigner:boxSize width="98.0" height="58.0"/>
<celldesigner:singleLine width="1.0"/>
<celldesigner:paint color="ffff66cc" scheme="Color"/>
</celldesigner:usualView>
<celldesigner:briefView>
<celldesigner:innerPosition x="0.0" y="0.0"/>
<celldesigner:boxSize width="80.0" height="60.0"/>
<celldesigner:singleLine width="1.0"/>
<celldesigner:paint color="3fff0000" scheme="Color"/>
</celldesigner:briefView>
<celldesigner:info state="empty" angle="-1.5707963267948966"/>
</celldesigner:speciesAlias>
<celldesigner:speciesAlias id="sa1043" species="s1811" compartmentAlias="ca6">
<celldesigner:activity>inactive</celldesigner:activity>
<celldesigner:bounds x="8237.920454545452" y="452.1363636363636" w="87.0" h="66.0"/>
<celldesigner:font size="12"/>
<celldesigner:view state="usual"/>
<celldesigner:usualView>
<celldesigner:innerPosition x="4874.920454545452" y="-51.863636363636374"/>
<celldesigner:boxSize width="87.0" height="66.0"/>
<celldesigner:singleLine width="2.0"/>
<celldesigner:paint color="ffff9999" scheme="Color"/>
</celldesigner:usualView>
<celldesigner:briefView>
<celldesigner:innerPosition x="0.0" y="0.0"/>
<celldesigner:boxSize width="80.0" height="60.0"/>
<celldesigner:singleLine width="1.0"/>
<celldesigner:paint color="3fff0000" scheme="Color"/>
</celldesigner:briefView>
<celldesigner:info state="empty" angle="-1.5707963267948966"/>
</celldesigner:speciesAlias>
<celldesigner:speciesAlias id="sa1044" species="s1370" compartmentAlias="ca2">
<celldesigner:activity>inactive</celldesigner:activity>
<celldesigner:bounds x="8981.045454545452" y="199.13636363636363" w="85.0" h="50.0"/>
<celldesigner:font size="12"/>
<celldesigner:view state="usual"/>
<celldesigner:usualView>
<celldesigner:innerPosition x="8521.045454545452" y="-39.863636363636374"/>
<celldesigner:boxSize width="85.0" height="50.0"/>
<celldesigner:singleLine width="1.0"/>
<celldesigner:paint color="ffccffcc" scheme="Color"/>
</celldesigner:usualView>
<celldesigner:briefView>
<celldesigner:innerPosition x="0.0" y="0.0"/>
<celldesigner:boxSize width="80.0" height="60.0"/>
<celldesigner:singleLine width="1.0"/>
<celldesigner:paint color="3fff0000" scheme="Color"/>
</celldesigner:briefView>
<celldesigner:info state="empty" angle="-1.5707963267948966"/>
</celldesigner:speciesAlias>
<celldesigner:speciesAlias id="sa1045" species="s1518" compartmentAlias="ca2">
<celldesigner:activity>inactive</celldesigner:activity>
<celldesigner:bounds x="8697.545454545452" y="200.13636363636363" w="100.0" h="69.0"/>
<celldesigner:font size="12"/>
<celldesigner:view state="usual"/>
<celldesigner:usualView>
<celldesigner:innerPosition x="8237.545454545452" y="-38.863636363636374"/>
<celldesigner:boxSize width="100.0" height="69.0"/>
<celldesigner:singleLine width="1.0"/>
<celldesigner:paint color="ffccffcc" scheme="Color"/>
</celldesigner:usualView>
<celldesigner:briefView>
<celldesigner:innerPosition x="0.0" y="0.0"/>
<celldesigner:boxSize width="80.0" height="60.0"/>
<celldesigner:singleLine width="1.0"/>
<celldesigner:paint color="3fff0000" scheme="Color"/>
</celldesigner:briefView>
<celldesigner:info state="empty" angle="-1.5707963267948966"/>
</celldesigner:speciesAlias>
<celldesigner:speciesAlias id="sa1046" species="s1519" compartmentAlias="ca2">
<celldesigner:activity>inactive</celldesigner:activity>
<celldesigner:bounds x="8223.732954545452" y="199.13636363636363" w="113.0" h="52.0"/>
<celldesigner:font size="12"/>
<celldesigner:view state="usual"/>
<celldesigner:usualView>
<celldesigner:innerPosition x="7763.732954545452" y="-39.863636363636374"/>
<celldesigner:boxSize width="113.0" height="52.0"/>
<celldesigner:singleLine width="1.0"/>
<celldesigner:paint color="ffccffcc" scheme="Color"/>
</celldesigner:usualView>
<celldesigner:briefView>
<celldesigner:innerPosition x="0.0" y="0.0"/>
<celldesigner:boxSize width="80.0" height="60.0"/>
<celldesigner:singleLine width="1.0"/>
<celldesigner:paint color="3fff0000" scheme="Color"/>
</celldesigner:briefView>
<celldesigner:info state="empty" angle="-1.5707963267948966"/>
</celldesigner:speciesAlias>
<celldesigner:speciesAlias id="sa1047" species="s107" compartmentAlias="ca2">
<celldesigner:activity>inactive</celldesigner:activity>
<celldesigner:bounds x="7980.545454545452" y="197.13636363636363" w="90.0" h="50.0"/>
<celldesigner:font size="12"/>
<celldesigner:view state="usual"/>
<celldesigner:usualView>
<celldesigner:innerPosition x="7520.545454545452" y="-41.863636363636374"/>
<celldesigner:boxSize width="90.0" height="50.0"/>
<celldesigner:singleLine width="1.0"/>
<celldesigner:paint color="ffccffcc" scheme="Color"/>
</celldesigner:usualView>
<celldesigner:briefView>
<celldesigner:innerPosition x="0.0" y="0.0"/>
<celldesigner:boxSize width="80.0" height="60.0"/>
<celldesigner:singleLine width="1.0"/>
<celldesigner:paint color="3fff0000" scheme="Color"/>
</celldesigner:briefView>
<celldesigner:info state="empty" angle="-1.5707963267948966"/>
</celldesigner:speciesAlias>
<celldesigner:speciesAlias id="sa1048" species="s1355" compartmentAlias="ca2">
<celldesigner:activity>inactive</celldesigner:activity>
<celldesigner:bounds x="7842.045454545452" y="9.136363636363626" w="116.0" h="30.0"/>
<celldesigner:font size="12"/>
<celldesigner:view state="usual"/>
<celldesigner:usualView>
<celldesigner:innerPosition x="7382.045454545452" y="-229.86363636363637"/>
<celldesigner:boxSize width="116.0" height="30.0"/>
<celldesigner:singleLine width="1.0"/>
<celldesigner:paint color="ffcc99ff" scheme="Color"/>
</celldesigner:usualView>
<celldesigner:briefView>
<celldesigner:innerPosition x="0.0" y="0.0"/>
<celldesigner:boxSize width="80.0" height="60.0"/>
<celldesigner:singleLine width="1.0"/>
<celldesigner:paint color="3fff0000" scheme="Color"/>
</celldesigner:briefView>
<celldesigner:info state="empty" angle="-1.5707963267948966"/>
</celldesigner:speciesAlias>
<celldesigner:speciesAlias id="sa1049" species="s57" complexSpeciesAlias="csa137">
<celldesigner:activity>inactive</celldesigner:activity>
<celldesigner:bounds x="8108.482954545452" y="454.1363636363636" w="83.0" h="59.0"/>
<celldesigner:font size="12"/>
<celldesigner:view state="usual"/>
<celldesigner:usualView>
<celldesigner:innerPosition x="8.4375" y="265.0"/>
<celldesigner:boxSize width="83.0" height="59.0"/>
<celldesigner:singleLine width="2.0"/>
<celldesigner:paint color="ffff9999" scheme="Color"/>
</celldesigner:usualView>
<celldesigner:briefView>
<celldesigner:innerPosition x="0.0" y="0.0"/>
<celldesigner:boxSize width="80.0" height="60.0"/>
<celldesigner:singleLine width="1.0"/>
<celldesigner:paint color="3fff0000" scheme="Color"/>
</celldesigner:briefView>
<celldesigner:info state="empty" angle="-1.5707963267948966"/>
</celldesigner:speciesAlias>
<celldesigner:speciesAlias id="sa1050" species="s2102" complexSpeciesAlias="csa137">
<celldesigner:activity>inactive</celldesigner:activity>
<celldesigner:bounds x="8101.545454545452" y="198.13636363636363" w="100.0" h="40.0"/>
<celldesigner:font size="12"/>
<celldesigner:view state="usual"/>
<celldesigner:usualView>
<celldesigner:innerPosition x="1.5" y="9.0"/>
<celldesigner:boxSize width="100.0" height="40.0"/>
<celldesigner:singleLine width="1.0"/>
<celldesigner:paint color="ffccffcc" scheme="Color"/>
</celldesigner:usualView>
<celldesigner:briefView>
<celldesigner:innerPosition x="0.0" y="0.0"/>
<celldesigner:boxSize width="80.0" height="60.0"/>
<celldesigner:singleLine width="1.0"/>
<celldesigner:paint color="3fff0000" scheme="Color"/>
</celldesigner:briefView>
<celldesigner:info state="empty" angle="-1.5707963267948966"/>
</celldesigner:speciesAlias>
<celldesigner:speciesAlias id="sa1051" species="s37" complexSpeciesAlias="csa138">
<celldesigner:activity>inactive</celldesigner:activity>
<celldesigner:bounds x="7854.795454545452" y="458.1363636363636" w="83.0" h="59.0"/>
<celldesigner:font size="12"/>
<celldesigner:view state="usual"/>
<celldesigner:usualView>
<celldesigner:innerPosition x="7.75" y="263.0"/>
<celldesigner:boxSize width="83.0" height="59.0"/>
<celldesigner:singleLine width="2.0"/>
<celldesigner:paint color="ffff9999" scheme="Color"/>
</celldesigner:usualView>
<celldesigner:briefView>
<celldesigner:innerPosition x="0.0" y="0.0"/>
<celldesigner:boxSize width="80.0" height="60.0"/>
<celldesigner:singleLine width="1.0"/>
<celldesigner:paint color="3fff0000" scheme="Color"/>
</celldesigner:briefView>
<celldesigner:info state="empty" angle="-1.5707963267948966"/>
</celldesigner:speciesAlias>
<celldesigner:speciesAlias id="sa1052" species="s2103" complexSpeciesAlias="csa138">
<celldesigner:activity>inactive</celldesigner:activity>
<celldesigner:bounds x="7857.045454545452" y="210.13636363636363" w="80.0" h="40.0"/>
<celldesigner:font size="12"/>
<celldesigner:view state="usual"/>
<celldesigner:usualView>
<celldesigner:innerPosition x="10.0" y="15.0"/>
<celldesigner:boxSize width="80.0" height="40.0"/>
<celldesigner:singleLine width="1.0"/>
<celldesigner:paint color="ffccffcc" scheme="Color"/>
</celldesigner:usualView>
<celldesigner:briefView>
<celldesigner:innerPosition x="0.0" y="0.0"/>
<celldesigner:boxSize width="80.0" height="60.0"/>
<celldesigner:singleLine width="1.0"/>
<celldesigner:paint color="3fff0000" scheme="Color"/>
</celldesigner:briefView>
<celldesigner:info state="empty" angle="-1.5707963267948966"/>
</celldesigner:speciesAlias>
<celldesigner:speciesAlias id="sa1053" species="s1374" complexSpeciesAlias="csa139">
<celldesigner:activity>inactive</celldesigner:activity>
<celldesigner:bounds x="9235.045454545452" y="211.13636363636363" w="84.0" h="50.0"/>
<celldesigner:font size="12"/>
<celldesigner:view state="usual"/>
<celldesigner:usualView>
<celldesigner:innerPosition x="5.0" y="10.0"/>
<celldesigner:boxSize width="84.0" height="50.0"/>
<celldesigner:singleLine width="1.0"/>
<celldesigner:paint color="ffccffcc" scheme="Color"/>
</celldesigner:usualView>
<celldesigner:briefView>
<celldesigner:innerPosition x="0.0" y="0.0"/>
<celldesigner:boxSize width="80.0" height="60.0"/>
<celldesigner:singleLine width="1.0"/>
<celldesigner:paint color="3fff0000" scheme="Color"/>
</celldesigner:briefView>
<celldesigner:info state="empty" angle="-1.5707963267948966"/>
</celldesigner:speciesAlias>
<celldesigner:speciesAlias id="sa1054" species="s1375" complexSpeciesAlias="csa139">
<celldesigner:activity>inactive</celldesigner:activity>
<celldesigner:bounds x="9239.045454545452" y="471.1363636363636" w="70.0" h="45.0"/>
<celldesigner:font size="12"/>
<celldesigner:view state="usual"/>
<celldesigner:usualView>
<celldesigner:innerPosition x="9.0" y="270.0"/>
<celldesigner:boxSize width="70.0" height="45.0"/>
<celldesigner:singleLine width="1.0"/>
<celldesigner:paint color="ffff6666" scheme="Color"/>
</celldesigner:usualView>
<celldesigner:briefView>
<celldesigner:innerPosition x="0.0" y="0.0"/>
<celldesigner:boxSize width="80.0" height="60.0"/>
<celldesigner:singleLine width="1.0"/>
<celldesigner:paint color="3fff0000" scheme="Color"/>
</celldesigner:briefView>
<celldesigner:info state="empty" angle="-1.5707963267948966"/>
</celldesigner:speciesAlias>
<celldesigner:speciesAlias id="sa1055" species="s1523" complexSpeciesAlias="csa140">
<celldesigner:activity>inactive</celldesigner:activity>
<celldesigner:bounds x="8571.045454545452" y="199.63636363636363" w="103.0" h="72.0"/>
<celldesigner:font size="12"/>
<celldesigner:view state="usual"/>
<celldesigner:usualView>
<celldesigner:innerPosition x="2.0" y="1.5"/>
<celldesigner:boxSize width="103.0" height="72.0"/>
<celldesigner:singleLine width="1.0"/>
<celldesigner:paint color="ffccffcc" scheme="Color"/>
</celldesigner:usualView>
<celldesigner:briefView>
<celldesigner:innerPosition x="0.0" y="0.0"/>
<celldesigner:boxSize width="80.0" height="60.0"/>
<celldesigner:singleLine width="1.0"/>
<celldesigner:paint color="3fff0000" scheme="Color"/>
</celldesigner:briefView>
<celldesigner:info state="empty" angle="-1.5707963267948966"/>
</celldesigner:speciesAlias>
<celldesigner:speciesAlias id="sa1056" species="s1525" complexSpeciesAlias="csa140">
<celldesigner:activity>inactive</celldesigner:activity>
<celldesigner:bounds x="8585.045454545452" y="454.6363636363636" w="83.0" h="58.0"/>
<celldesigner:font size="12"/>
<celldesigner:view state="usual"/>
<celldesigner:usualView>
<celldesigner:innerPosition x="16.0" y="256.5"/>
<celldesigner:boxSize width="83.0" height="58.0"/>
<celldesigner:singleLine width="1.0"/>
<celldesigner:paint color="ffff66cc" scheme="Color"/>
</celldesigner:usualView>
<celldesigner:briefView>
<celldesigner:innerPosition x="0.0" y="0.0"/>
<celldesigner:boxSize width="80.0" height="60.0"/>
<celldesigner:singleLine width="1.0"/>
<celldesigner:paint color="3fff0000" scheme="Color"/>
</celldesigner:briefView>
<celldesigner:info state="empty" angle="-1.5707963267948966"/>
</celldesigner:speciesAlias>
<celldesigner:speciesAlias id="sa1057" species="s1532" complexSpeciesAlias="csa141">
<celldesigner:activity>inactive</celldesigner:activity>
<celldesigner:bounds x="9102.545454545454" y="513.6363636363636" w="80.0" h="40.0"/>
<celldesigner:font size="12"/>
<celldesigner:view state="usual"/>
<celldesigner:usualView>
<celldesigner:innerPosition x="4.545454545454049" y="52.636363636363626"/>
<celldesigner:boxSize width="80.0" height="40.0"/>
<celldesigner:singleLine width="1.0"/>
<celldesigner:paint color="ffccffcc" scheme="Color"/>
</celldesigner:usualView>
<celldesigner:briefView>
<celldesigner:innerPosition x="0.0" y="0.0"/>
<celldesigner:boxSize width="80.0" height="60.0"/>
<celldesigner:singleLine width="1.0"/>
<celldesigner:paint color="3fff0000" scheme="Color"/>
</celldesigner:briefView>
<celldesigner:info state="empty" angle="-1.5707963267948966"/>
</celldesigner:speciesAlias>
<celldesigner:speciesAlias id="sa1058" species="s1534" complexSpeciesAlias="csa141">
<celldesigner:activity>inactive</celldesigner:activity>
<celldesigner:bounds x="9103.545454545454" y="464.6363636363636" w="78.0" h="45.0"/>
<celldesigner:font size="12"/>
<celldesigner:view state="usual"/>
<celldesigner:usualView>
<celldesigner:innerPosition x="5.545454545454049" y="3.636363636363626"/>
<celldesigner:boxSize width="78.0" height="45.0"/>
<celldesigner:singleLine width="1.0"/>
<celldesigner:paint color="ffff6666" scheme="Color"/>
</celldesigner:usualView>
<celldesigner:briefView>
<celldesigner:innerPosition x="0.0" y="0.0"/>
<celldesigner:boxSize width="80.0" height="60.0"/>
<celldesigner:singleLine width="1.0"/>
<celldesigner:paint color="3fff0000" scheme="Color"/>
</celldesigner:briefView>
<celldesigner:info state="empty" angle="-1.5707963267948966"/>
</celldesigner:speciesAlias>
<celldesigner:speciesAlias id="sa1059" species="s1535" compartmentAlias="ca6">
<celldesigner:activity>inactive</celldesigner:activity>
<celldesigner:bounds x="8788.181818181816" y="698.6363636363636" w="170.0" h="55.0"/>
<celldesigner:font size="12"/>
<celldesigner:view state="usual"/>
<celldesigner:usualView>
<celldesigner:innerPosition x="5425.181818181816" y="194.63636363636363"/>
<celldesigner:boxSize width="170.0" height="55.0"/>
<celldesigner:singleLine width="1.0"/>
<celldesigner:paint color="ffcc99ff" scheme="Color"/>
</celldesigner:usualView>
<celldesigner:briefView>
<celldesigner:innerPosition x="0.0" y="0.0"/>
<celldesigner:boxSize width="80.0" height="60.0"/>
<celldesigner:singleLine width="1.0"/>
<celldesigner:paint color="3fff0000" scheme="Color"/>
</celldesigner:briefView>
<celldesigner:info state="empty" angle="-1.5707963267948966"/>
</celldesigner:speciesAlias>
<celldesigner:speciesAlias id="sa1060" species="s1388" compartmentAlias="ca6">
<celldesigner:activity>inactive</celldesigner:activity>
<celldesigner:bounds x="6059.5" y="1273.3863636363635" w="80.0" h="40.0"/>
<celldesigner:font size="12"/>
<celldesigner:view state="usual"/>
<celldesigner:usualView>
<celldesigner:innerPosition x="2696.5" y="769.3863636363635"/>
<celldesigner:boxSize width="80.0" height="40.0"/>
<celldesigner:singleLine width="1.0"/>
<celldesigner:paint color="ffccffcc" scheme="Color"/>
</celldesigner:usualView>
<celldesigner:briefView>
<celldesigner:innerPosition x="0.0" y="0.0"/>
<celldesigner:boxSize width="80.0" height="60.0"/>
<celldesigner:singleLine width="1.0"/>
<celldesigner:paint color="3fff0000" scheme="Color"/>
</celldesigner:briefView>
<celldesigner:info state="empty" angle="-1.5707963267948966"/>
</celldesigner:speciesAlias>
<celldesigner:speciesAlias id="sa1061" species="s1714" compartmentAlias="ca6">
<celldesigner:activity>active</celldesigner:activity>
<celldesigner:bounds x="5863.363636363636" y="1302.6590909090905" w="100.0" h="40.0"/>
<celldesigner:font size="12"/>
<celldesigner:view state="usual"/>
<celldesigner:usualView>
<celldesigner:innerPosition x="2500.363636363636" y="798.6590909090905"/>
<celldesigner:boxSize width="100.0" height="40.0"/>
<celldesigner:singleLine width="1.0"/>
<celldesigner:paint color="ffff9999" scheme="Color"/>
</celldesigner:usualView>
<celldesigner:briefView>
<celldesigner:innerPosition x="0.0" y="0.0"/>
<celldesigner:boxSize width="80.0" height="60.0"/>
<celldesigner:singleLine width="1.0"/>
<celldesigner:paint color="3fff0000" scheme="Color"/>
</celldesigner:briefView>
<celldesigner:info state="empty" angle="-1.5707963267948966"/>
</celldesigner:speciesAlias>
<celldesigner:speciesAlias id="sa1062" species="s1536" compartmentAlias="ca6">
<celldesigner:activity>inactive</celldesigner:activity>
<celldesigner:bounds x="5863.5" y="1194.3863636363635" w="95.0" h="40.0"/>
<celldesigner:font size="12"/>
<celldesigner:view state="usual"/>
<celldesigner:usualView>
<celldesigner:innerPosition x="2500.5" y="690.3863636363635"/>
<celldesigner:boxSize width="95.0" height="40.0"/>
<celldesigner:singleLine width="1.0"/>
<celldesigner:paint color="ffff9999" scheme="Color"/>
</celldesigner:usualView>
<celldesigner:briefView>
<celldesigner:innerPosition x="0.0" y="0.0"/>
<celldesigner:boxSize width="80.0" height="60.0"/>
<celldesigner:singleLine width="1.0"/>
<celldesigner:paint color="3fff0000" scheme="Color"/>
</celldesigner:briefView>
<celldesigner:info state="empty" angle="-1.5707963267948966"/>
</celldesigner:speciesAlias>
<celldesigner:speciesAlias id="sa1063" species="s1357" compartmentAlias="ca6">
<celldesigner:activity>inactive</celldesigner:activity>
<celldesigner:bounds x="5718.181818181816" y="1086.3863636363635" w="103.0" h="42.0"/>
<celldesigner:font size="12"/>
<celldesigner:view state="usual"/>
<celldesigner:usualView>
<celldesigner:innerPosition x="2355.181818181816" y="582.3863636363635"/>
<celldesigner:boxSize width="103.0" height="42.0"/>
<celldesigner:singleLine width="1.0"/>
<celldesigner:paint color="ffccffcc" scheme="Color"/>
</celldesigner:usualView>
<celldesigner:briefView>
<celldesigner:innerPosition x="0.0" y="0.0"/>
<celldesigner:boxSize width="80.0" height="60.0"/>
<celldesigner:singleLine width="1.0"/>
<celldesigner:paint color="3fff0000" scheme="Color"/>
</celldesigner:briefView>
<celldesigner:info state="empty" angle="-1.5707963267948966"/>
</celldesigner:speciesAlias>
<celldesigner:speciesAlias id="sa1066" species="s1390" complexSpeciesAlias="csa142">
<celldesigner:activity>inactive</celldesigner:activity>
<celldesigner:bounds x="6420.833333333332" y="3207.075757575757" w="45.0" h="156.0"/>
<celldesigner:font size="12"/>
<celldesigner:view state="usual"/>
<celldesigner:usualView>
<celldesigner:innerPosition x="119.83333333333303" y="12.666666666666515"/>
<celldesigner:boxSize width="45.0" height="156.0"/>
<celldesigner:singleLine width="2.0"/>
<celldesigner:paint color="ffccffcc" scheme="Color"/>
</celldesigner:usualView>
<celldesigner:briefView>
<celldesigner:innerPosition x="0.0" y="0.0"/>
<celldesigner:boxSize width="0.0" height="0.0"/>
<celldesigner:singleLine width="1.0"/>
<celldesigner:paint color="3fff0000" scheme="Color"/>
</celldesigner:briefView>
<celldesigner:info state="empty" angle="-1.5707963267948966"/>
</celldesigner:speciesAlias>
<celldesigner:speciesAlias id="sa1067" species="s1391" complexSpeciesAlias="csa142">
<celldesigner:activity>inactive</celldesigner:activity>
<celldesigner:bounds x="6363.999999999999" y="3305.4090909090905" w="49.0" h="32.0"/>
<celldesigner:font size="12"/>
<celldesigner:view state="usual"/>
<celldesigner:usualView>
<celldesigner:innerPosition x="63.0" y="111.0"/>
<celldesigner:boxSize width="49.0" height="32.0"/>
<celldesigner:singleLine width="1.0"/>
<celldesigner:paint color="ffccffcc" scheme="Color"/>
</celldesigner:usualView>
<celldesigner:briefView>
<celldesigner:innerPosition x="0.0" y="0.0"/>
<celldesigner:boxSize width="80.0" height="60.0"/>
<celldesigner:singleLine width="1.0"/>
<celldesigner:paint color="3fff0000" scheme="Color"/>
</celldesigner:briefView>
<celldesigner:info state="empty" angle="-1.5707963267948966"/>
</celldesigner:speciesAlias>
<celldesigner:speciesAlias id="sa1068" species="s1392" complexSpeciesAlias="csa142">
<celldesigner:activity>inactive</celldesigner:activity>
<celldesigner:bounds x="6361.999999999999" y="3271.4090909090905" w="51.0" h="32.0"/>
<celldesigner:font size="12"/>
<celldesigner:view state="usual"/>
<celldesigner:usualView>
<celldesigner:innerPosition x="61.0" y="77.0"/>
<celldesigner:boxSize width="51.0" height="32.0"/>
<celldesigner:singleLine width="1.0"/>
<celldesigner:paint color="ffccffcc" scheme="Color"/>
</celldesigner:usualView>
<celldesigner:briefView>
<celldesigner:innerPosition x="0.0" y="0.0"/>
<celldesigner:boxSize width="80.0" height="60.0"/>
<celldesigner:singleLine width="1.0"/>
<celldesigner:paint color="3fff0000" scheme="Color"/>
</celldesigner:briefView>
<celldesigner:info state="empty" angle="-1.5707963267948966"/>
</celldesigner:speciesAlias>
<celldesigner:speciesAlias id="sa1069" species="s1393" complexSpeciesAlias="csa142">
<celldesigner:activity>inactive</celldesigner:activity>
<celldesigner:bounds x="6300.999999999999" y="3296.4090909090905" w="62.0" h="40.0"/>
<celldesigner:font size="12"/>
<celldesigner:view state="usual"/>
<celldesigner:usualView>
<celldesigner:innerPosition x="0.0" y="102.0"/>
<celldesigner:boxSize width="62.0" height="40.0"/>
<celldesigner:singleLine width="1.0"/>
<celldesigner:paint color="ffccffcc" scheme="Color"/>
</celldesigner:usualView>
<celldesigner:briefView>
<celldesigner:innerPosition x="0.0" y="0.0"/>
<celldesigner:boxSize width="80.0" height="60.0"/>
<celldesigner:singleLine width="1.0"/>
<celldesigner:paint color="3fff0000" scheme="Color"/>
</celldesigner:briefView>
<celldesigner:info state="empty" angle="-1.5707963267948966"/>
</celldesigner:speciesAlias>
<celldesigner:speciesAlias id="sa1070" species="s1540" complexSpeciesAlias="csa143">
<celldesigner:activity>inactive</celldesigner:activity>
<celldesigner:bounds x="4807.637779477682" y="443.58225915875187" w="37.49999999999994" h="69.60820895522349"/>
<celldesigner:font size="12"/>
<celldesigner:view state="usual"/>
<celldesigner:usualView>
<celldesigner:innerPosition x="128.78902939740328" y="230.94589552238824"/>
<celldesigner:boxSize width="37.49999999999994" height="69.60820895522349"/>
<celldesigner:singleLine width="1.0"/>
<celldesigner:paint color="ffffffcc" scheme="Color"/>
</celldesigner:usualView>
<celldesigner:briefView>
<celldesigner:innerPosition x="0.0" y="0.0"/>
<celldesigner:boxSize width="0.0" height="0.0"/>
<celldesigner:singleLine width="1.0"/>
<celldesigner:paint color="3fff0000" scheme="Color"/>
</celldesigner:briefView>
<celldesigner:info state="empty" angle="-1.5707963267948966"/>
</celldesigner:speciesAlias>
<celldesigner:speciesAlias id="sa1071" species="s1541" complexSpeciesAlias="csa143">
<celldesigner:activity>inactive</celldesigner:activity>
<celldesigner:bounds x="4732.8337191808905" y="214.88636363636363" w="69.0" h="254.0"/>
<celldesigner:font size="12"/>
<celldesigner:view state="usual"/>
<celldesigner:usualView>
<celldesigner:innerPosition x="53.984969100612034" y="2.25"/>
<celldesigner:boxSize width="69.0" height="254.0"/>
<celldesigner:singleLine width="1.0"/>
<celldesigner:paint color="ffffffcc" scheme="Color"/>
</celldesigner:usualView>
<celldesigner:briefView>
<celldesigner:innerPosition x="0.0" y="0.0"/>
<celldesigner:boxSize width="0.0" height="0.0"/>
<celldesigner:singleLine width="1.0"/>
<celldesigner:paint color="3fff0000" scheme="Color"/>
</celldesigner:briefView>
<celldesigner:info state="empty" angle="-1.5707963267948966"/>
</celldesigner:speciesAlias>
<celldesigner:speciesAlias id="sa1072" species="s1546" complexSpeciesAlias="csa143">
<celldesigner:activity>inactive</celldesigner:activity>
<celldesigner:bounds x="4688.0987500802785" y="511.78841587516945" w="48.0" h="72.0"/>
<celldesigner:font size="12"/>
<celldesigner:view state="usual"/>
<celldesigner:usualView>
<celldesigner:innerPosition x="9.25" y="299.1520522388058"/>
<celldesigner:boxSize width="48.0" height="72.0"/>
<celldesigner:singleLine width="1.0"/>
<celldesigner:paint color="ffccffcc" scheme="Color"/>
</celldesigner:usualView>
<celldesigner:briefView>
<celldesigner:innerPosition x="0.0" y="0.0"/>
<celldesigner:boxSize width="0.0" height="0.0"/>
<celldesigner:singleLine width="1.0"/>
<celldesigner:paint color="3fff0000" scheme="Color"/>
</celldesigner:briefView>
<celldesigner:info state="empty" angle="-1.5707963267948966"/>
</celldesigner:speciesAlias>
<celldesigner:speciesAlias id="sa1073" species="s1542" complexSpeciesAlias="csa143">
<celldesigner:activity>inactive</celldesigner:activity>
<celldesigner:bounds x="4698.0987500802785" y="447.18129824342145" w="37.5" h="68.39179104477654"/>
<celldesigner:font size="12"/>
<celldesigner:view state="usual"/>
<celldesigner:usualView>
<celldesigner:innerPosition x="19.25" y="234.54493460705783"/>
<celldesigner:boxSize width="37.5" height="68.39179104477654"/>
<celldesigner:singleLine width="1.0"/>
<celldesigner:paint color="ffffffcc" scheme="Color"/>
</celldesigner:usualView>
<celldesigner:briefView>
<celldesigner:innerPosition x="0.0" y="0.0"/>
<celldesigner:boxSize width="0.0" height="0.0"/>
<celldesigner:singleLine width="1.0"/>
<celldesigner:paint color="3fff0000" scheme="Color"/>
</celldesigner:briefView>
<celldesigner:info state="empty" angle="-1.5707963267948966"/>
</celldesigner:speciesAlias>
<celldesigner:speciesAlias id="sa1074" species="s1543" complexSpeciesAlias="csa143">
<celldesigner:activity>inactive</celldesigner:activity>
<celldesigner:bounds x="4805.970098853573" y="510.5873897557666" w="50.0" h="85.0"/>
<celldesigner:font size="12"/>
<celldesigner:view state="usual"/>
<celldesigner:usualView>
<celldesigner:innerPosition x="127.12134877329481" y="297.95102611940297"/>
<celldesigner:boxSize width="50.0" height="85.0"/>
<celldesigner:singleLine width="1.0"/>
<celldesigner:paint color="ffccffcc" scheme="Color"/>
</celldesigner:usualView>
<celldesigner:briefView>
<celldesigner:innerPosition x="0.0" y="0.0"/>
<celldesigner:boxSize width="0.0" height="0.0"/>
<celldesigner:singleLine width="1.0"/>
<celldesigner:paint color="3fff0000" scheme="Color"/>
</celldesigner:briefView>
<celldesigner:info state="empty" angle="-1.5707963267948966"/>
</celldesigner:speciesAlias>
<celldesigner:speciesAlias id="sa1075" species="s1547" complexSpeciesAlias="csa143">
<celldesigner:activity>inactive</celldesigner:activity>
<celldesigner:bounds x="4746.034424466926" y="511.6087875507693" w="50.0" h="75.0"/>
<celldesigner:font size="12"/>
<celldesigner:view state="usual"/>
<celldesigner:usualView>
<celldesigner:innerPosition x="67.1856743866474" y="298.9724239144057"/>
<celldesigner:boxSize width="50.0" height="75.0"/>
<celldesigner:singleLine width="1.0"/>
<celldesigner:paint color="ffccffcc" scheme="Color"/>
</celldesigner:usualView>
<celldesigner:briefView>
<celldesigner:innerPosition x="0.0" y="0.0"/>
<celldesigner:boxSize width="0.0" height="0.0"/>
<celldesigner:singleLine width="1.0"/>
<celldesigner:paint color="3fff0000" scheme="Color"/>
</celldesigner:briefView>
<celldesigner:info state="empty" angle="-1.5707963267948966"/>
</celldesigner:speciesAlias>
<celldesigner:speciesAlias id="sa1076" species="s1545" complexSpeciesAlias="csa143">
<celldesigner:activity>inactive</celldesigner:activity>
<celldesigner:bounds x="4710.574744629052" y="598.090795642332" w="87.0" h="63.0"/>
<celldesigner:font size="12"/>
<celldesigner:view state="usual"/>
<celldesigner:usualView>
<celldesigner:innerPosition x="31.725994548773087" y="385.45443200596833"/>
<celldesigner:boxSize width="87.0" height="63.0"/>
<celldesigner:singleLine width="1.0"/>
<celldesigner:paint color="ffccffcc" scheme="Color"/>
</celldesigner:usualView>
<celldesigner:briefView>
<celldesigner:innerPosition x="0.0" y="0.0"/>
<celldesigner:boxSize width="0.0" height="0.0"/>
<celldesigner:singleLine width="1.0"/>
<celldesigner:paint color="3fff0000" scheme="Color"/>
</celldesigner:briefView>
<celldesigner:info state="empty" angle="-1.5707963267948966"/>
</celldesigner:speciesAlias>
<celldesigner:speciesAlias id="sa1077" species="s1549" complexSpeciesAlias="csa144">
<celldesigner:activity>inactive</celldesigner:activity>
<celldesigner:bounds x="6339.0" y="1900.0" w="106.0" h="29.0"/>
<celldesigner:font size="12"/>
<celldesigner:view state="usual"/>
<celldesigner:usualView>
<celldesigner:innerPosition x="7.0" y="80.0"/>
<celldesigner:boxSize width="106.0" height="29.0"/>
<celldesigner:singleLine width="1.0"/>
<celldesigner:paint color="ffccffcc" scheme="Color"/>
</celldesigner:usualView>
<celldesigner:briefView>
<celldesigner:innerPosition x="0.0" y="0.0"/>
<celldesigner:boxSize width="80.0" height="60.0"/>
<celldesigner:singleLine width="1.0"/>
<celldesigner:paint color="3fff0000" scheme="Color"/>
</celldesigner:briefView>
<celldesigner:info state="empty" angle="-1.5707963267948966"/>
</celldesigner:speciesAlias>
<celldesigner:speciesAlias id="sa1078" species="s1550" complexSpeciesAlias="csa144">
<celldesigner:activity>inactive</celldesigner:activity>
<celldesigner:bounds x="6335.0" y="1858.0" w="62.0" h="40.0"/>
<celldesigner:font size="12"/>
<celldesigner:view state="usual"/>
<celldesigner:usualView>
<celldesigner:innerPosition x="3.0" y="38.0"/>
<celldesigner:boxSize width="62.0" height="40.0"/>
<celldesigner:singleLine width="1.0"/>
<celldesigner:paint color="ffccffcc" scheme="Color"/>
</celldesigner:usualView>
<celldesigner:briefView>
<celldesigner:innerPosition x="0.0" y="0.0"/>
<celldesigner:boxSize width="80.0" height="60.0"/>
<celldesigner:singleLine width="1.0"/>
<celldesigner:paint color="3fff0000" scheme="Color"/>
</celldesigner:briefView>
<celldesigner:info state="empty" angle="-1.5707963267948966"/>
</celldesigner:speciesAlias>
<celldesigner:speciesAlias id="sa1079" species="s1551" complexSpeciesAlias="csa144">
<celldesigner:activity>inactive</celldesigner:activity>
<celldesigner:bounds x="6399.0" y="1864.0" w="49.0" h="32.0"/>
<celldesigner:font size="12"/>
<celldesigner:view state="usual"/>
<celldesigner:usualView>
<celldesigner:innerPosition x="67.0" y="44.0"/>
<celldesigner:boxSize width="49.0" height="32.0"/>
<celldesigner:singleLine width="1.0"/>
<celldesigner:paint color="ffccffcc" scheme="Color"/>
</celldesigner:usualView>
<celldesigner:briefView>
<celldesigner:innerPosition x="0.0" y="0.0"/>
<celldesigner:boxSize width="80.0" height="60.0"/>
<celldesigner:singleLine width="1.0"/>
<celldesigner:paint color="3fff0000" scheme="Color"/>
</celldesigner:briefView>
<celldesigner:info state="empty" angle="-1.5707963267948966"/>
</celldesigner:speciesAlias>
<celldesigner:speciesAlias id="sa1080" species="s1552" complexSpeciesAlias="csa144">
<celldesigner:activity>inactive</celldesigner:activity>
<celldesigner:bounds x="6395.0" y="1826.0" w="51.0" h="32.0"/>
<celldesigner:font size="12"/>
<celldesigner:view state="usual"/>
<celldesigner:usualView>
<celldesigner:innerPosition x="63.0" y="6.0"/>
<celldesigner:boxSize width="51.0" height="32.0"/>
<celldesigner:singleLine width="1.0"/>
<celldesigner:paint color="ffccffcc" scheme="Color"/>
</celldesigner:usualView>
<celldesigner:briefView>
<celldesigner:innerPosition x="0.0" y="0.0"/>
<celldesigner:boxSize width="80.0" height="60.0"/>
<celldesigner:singleLine width="1.0"/>
<celldesigner:paint color="3fff0000" scheme="Color"/>
</celldesigner:briefView>
<celldesigner:info state="empty" angle="-1.5707963267948966"/>
</celldesigner:speciesAlias>
<celldesigner:speciesAlias id="sa1081" species="s1554" complexSpeciesAlias="csa145">
<celldesigner:activity>inactive</celldesigner:activity>
<celldesigner:bounds x="3825.0" y="4811.5" w="46.0" h="127.0"/>
<celldesigner:font size="12"/>
<celldesigner:view state="usual"/>
<celldesigner:usualView>
<celldesigner:innerPosition x="85.0" y="45.0"/>
<celldesigner:boxSize width="46.0" height="127.0"/>
<celldesigner:singleLine width="1.0"/>
<celldesigner:paint color="ffccffcc" scheme="Color"/>
</celldesigner:usualView>
<celldesigner:briefView>
<celldesigner:innerPosition x="0.0" y="0.0"/>
<celldesigner:boxSize width="80.0" height="60.0"/>
<celldesigner:singleLine width="1.0"/>
<celldesigner:paint color="3fff0000" scheme="Color"/>
</celldesigner:briefView>
<celldesigner:info state="empty" angle="-1.5707963267948966"/>
</celldesigner:speciesAlias>
<celldesigner:speciesAlias id="sa1082" species="s1555" complexSpeciesAlias="csa145">
<celldesigner:activity>inactive</celldesigner:activity>
<celldesigner:bounds x="3784.363636363636" y="4779.772727272727" w="64.28571428571432" h="31.0"/>
<celldesigner:font size="12"/>
<celldesigner:view state="usual"/>
<celldesigner:usualView>
<celldesigner:innerPosition x="44.36363636363603" y="13.272727272727025"/>
<celldesigner:boxSize width="64.28571428571432" height="31.0"/>
<celldesigner:singleLine width="1.0"/>
<celldesigner:paint color="ffccffcc" scheme="Color"/>
</celldesigner:usualView>
<celldesigner:briefView>
<celldesigner:innerPosition x="0.0" y="0.0"/>
<celldesigner:boxSize width="0.0" height="0.0"/>
<celldesigner:singleLine width="1.0"/>
<celldesigner:paint color="3fff0000" scheme="Color"/>
</celldesigner:briefView>
<celldesigner:info state="empty" angle="-1.5707963267948966"/>
</celldesigner:speciesAlias>
<celldesigner:speciesAlias id="sa1083" species="s1556" complexSpeciesAlias="csa145">
<celldesigner:activity>inactive</celldesigner:activity>
<celldesigner:bounds x="3753.363636363636" y="4781.772727272727" w="30.0" h="30.0"/>
<celldesigner:font size="12"/>
<celldesigner:view state="usual"/>
<celldesigner:usualView>
<celldesigner:innerPosition x="13.363636363636033" y="15.272727272727025"/>
<celldesigner:boxSize width="30.0" height="30.0"/>
<celldesigner:singleLine width="1.0"/>
<celldesigner:paint color="ffccff66" scheme="Color"/>
</celldesigner:usualView>
<celldesigner:briefView>
<celldesigner:innerPosition x="0.0" y="0.0"/>
<celldesigner:boxSize width="0.0" height="0.0"/>
<celldesigner:singleLine width="1.0"/>
<celldesigner:paint color="3fff0000" scheme="Color"/>
</celldesigner:briefView>
<celldesigner:info state="empty" angle="-1.5707963267948966"/>
</celldesigner:speciesAlias>
<celldesigner:speciesAlias id="sa1084" species="s1557" complexSpeciesAlias="csa145">
<celldesigner:activity>inactive</celldesigner:activity>
<celldesigner:bounds x="3756.0" y="4823.5" w="68.0" h="32.0"/>
<celldesigner:font size="12"/>
<celldesigner:view state="usual"/>
<celldesigner:usualView>
<celldesigner:innerPosition x="16.0" y="57.0"/>
<celldesigner:boxSize width="68.0" height="32.0"/>
<celldesigner:singleLine width="1.0"/>
<celldesigner:paint color="ffccffcc" scheme="Color"/>
</celldesigner:usualView>
<celldesigner:briefView>
<celldesigner:innerPosition x="0.0" y="0.0"/>
<celldesigner:boxSize width="80.0" height="60.0"/>
<celldesigner:singleLine width="1.0"/>
<celldesigner:paint color="3fff0000" scheme="Color"/>
</celldesigner:briefView>
<celldesigner:info state="empty" angle="-1.5707963267948966"/>
</celldesigner:speciesAlias>
<celldesigner:speciesAlias id="sa1085" species="s1558" complexSpeciesAlias="csa145">
<celldesigner:activity>inactive</celldesigner:activity>
<celldesigner:bounds x="3753.0" y="4854.5" w="69.0" h="39.0"/>
<celldesigner:font size="12"/>
<celldesigner:view state="usual"/>
<celldesigner:usualView>
<celldesigner:innerPosition x="13.0" y="88.0"/>
<celldesigner:boxSize width="69.0" height="39.0"/>
<celldesigner:singleLine width="1.0"/>
<celldesigner:paint color="ffccffcc" scheme="Color"/>
</celldesigner:usualView>
<celldesigner:briefView>
<celldesigner:innerPosition x="0.0" y="0.0"/>
<celldesigner:boxSize width="80.0" height="60.0"/>
<celldesigner:singleLine width="1.0"/>
<celldesigner:paint color="3fff0000" scheme="Color"/>
</celldesigner:briefView>
<celldesigner:info state="empty" angle="-1.5707963267948966"/>
</celldesigner:speciesAlias>
<celldesigner:speciesAlias id="sa1087" species="s1559" compartmentAlias="ca14">
<celldesigner:activity>inactive</celldesigner:activity>
<celldesigner:bounds x="3573.0" y="4892.0" w="100.0" h="34.0"/>
<celldesigner:font size="12"/>
<celldesigner:view state="usual"/>
<celldesigner:usualView>
<celldesigner:innerPosition x="3378.0" y="4416.0"/>
<celldesigner:boxSize width="100.0" height="34.0"/>
<celldesigner:singleLine width="1.0"/>
<celldesigner:paint color="ffccffcc" scheme="Color"/>
</celldesigner:usualView>
<celldesigner:briefView>
<celldesigner:innerPosition x="0.0" y="0.0"/>
<celldesigner:boxSize width="80.0" height="60.0"/>
<celldesigner:singleLine width="1.0"/>
<celldesigner:paint color="3fff0000" scheme="Color"/>
</celldesigner:briefView>
<celldesigner:info state="empty" angle="-1.5707963267948966"/>
</celldesigner:speciesAlias>
<celldesigner:speciesAlias id="sa1088" species="s1560" compartmentAlias="ca14">
<celldesigner:activity>inactive</celldesigner:activity>
<celldesigner:bounds x="4017.25" y="4894.0" w="105.0" h="33.0"/>
<celldesigner:font size="12"/>
<celldesigner:view state="usual"/>
<celldesigner:usualView>
<celldesigner:innerPosition x="3822.25" y="4418.0"/>
<celldesigner:boxSize width="105.0" height="33.0"/>
<celldesigner:singleLine width="1.0"/>
<celldesigner:paint color="ffccffcc" scheme="Color"/>
</celldesigner:usualView>
<celldesigner:briefView>
<celldesigner:innerPosition x="0.0" y="0.0"/>
<celldesigner:boxSize width="80.0" height="60.0"/>
<celldesigner:singleLine width="1.0"/>
<celldesigner:paint color="3fff0000" scheme="Color"/>
</celldesigner:briefView>
<celldesigner:info state="empty" angle="-1.5707963267948966"/>
</celldesigner:speciesAlias>
<celldesigner:speciesAlias id="sa1089" species="s1491" compartmentAlias="ca6">
<celldesigner:activity>inactive</celldesigner:activity>
<celldesigner:bounds x="5961.0" y="3371.0" w="99.0" h="48.0"/>
<celldesigner:font size="12"/>
<celldesigner:view state="usual"/>
<celldesigner:usualView>
<celldesigner:innerPosition x="2598.0" y="2867.0"/>
<celldesigner:boxSize width="99.0" height="48.0"/>
<celldesigner:singleLine width="1.0"/>
<celldesigner:paint color="ffcccccc" scheme="Color"/>
</celldesigner:usualView>
<celldesigner:briefView>
<celldesigner:innerPosition x="0.0" y="0.0"/>
<celldesigner:boxSize width="80.0" height="60.0"/>
<celldesigner:singleLine width="1.0"/>
<celldesigner:paint color="3fff0000" scheme="Color"/>
</celldesigner:briefView>
<celldesigner:info state="empty" angle="-1.5707963267948966"/>
</celldesigner:speciesAlias>
<celldesigner:speciesAlias id="sa1090" species="s1491" compartmentAlias="ca6">
<celldesigner:activity>active</celldesigner:activity>
<celldesigner:bounds x="5855.0" y="3562.0" w="99.0" h="48.0"/>
<celldesigner:font size="12"/>
<celldesigner:view state="usual"/>
<celldesigner:usualView>
<celldesigner:innerPosition x="2492.0" y="3058.0"/>
<celldesigner:boxSize width="99.0" height="48.0"/>
<celldesigner:singleLine width="1.0"/>
<celldesigner:paint color="ffcccccc" scheme="Color"/>
</celldesigner:usualView>
<celldesigner:briefView>
<celldesigner:innerPosition x="0.0" y="0.0"/>
<celldesigner:boxSize width="80.0" height="60.0"/>
<celldesigner:singleLine width="1.0"/>
<celldesigner:paint color="3fff0000" scheme="Color"/>
</celldesigner:briefView>
<celldesigner:info state="empty" angle="-1.5707963267948966"/>
</celldesigner:speciesAlias>
<celldesigner:speciesAlias id="sa1091" species="s1561" compartmentAlias="ca9">
<celldesigner:activity>active</celldesigner:activity>
<celldesigner:bounds x="2381.0" y="8029.0" w="99.0" h="62.0"/>
<celldesigner:font size="14"/>
<celldesigner:view state="usual"/>
<celldesigner:usualView>
<celldesigner:innerPosition x="292.0" y="1142.0"/>
<celldesigner:boxSize width="99.0" height="62.0"/>
<celldesigner:singleLine width="1.0"/>
<celldesigner:paint color="ff99ffcc" scheme="Color"/>
</celldesigner:usualView>
<celldesigner:briefView>
<celldesigner:innerPosition x="0.0" y="0.0"/>
<celldesigner:boxSize width="80.0" height="60.0"/>
<celldesigner:singleLine width="1.0"/>
<celldesigner:paint color="3fff0000" scheme="Color"/>
</celldesigner:briefView>
<celldesigner:info state="empty" angle="-1.5707963267948966"/>
</celldesigner:speciesAlias>
<celldesigner:speciesAlias id="sa1092" species="s1308" compartmentAlias="ca9">
<celldesigner:activity>inactive</celldesigner:activity>
<celldesigner:bounds x="2282.495" y="8266.0" w="120.0" h="25.0"/>
<celldesigner:font size="12"/>
<celldesigner:view state="usual"/>
<celldesigner:usualView>
<celldesigner:innerPosition x="193.4949999999999" y="1379.0"/>
<celldesigner:boxSize width="120.0" height="25.0"/>
<celldesigner:singleLine width="1.0"/>
<celldesigner:paint color="ffffff66" scheme="Color"/>
</celldesigner:usualView>
<celldesigner:briefView>
<celldesigner:innerPosition x="0.0" y="0.0"/>
<celldesigner:boxSize width="80.0" height="60.0"/>
<celldesigner:singleLine width="1.0"/>
<celldesigner:paint color="3fff0000" scheme="Color"/>
</celldesigner:briefView>
<celldesigner:info state="empty" angle="-1.5707963267948966"/>
</celldesigner:speciesAlias>
<celldesigner:speciesAlias id="sa1093" species="s1562" compartmentAlias="ca9">
<celldesigner:activity>inactive</celldesigner:activity>
<celldesigner:bounds x="2459.495" y="8265.0" w="90.0" h="25.0"/>
<celldesigner:font size="12"/>
<celldesigner:view state="usual"/>
<celldesigner:usualView>
<celldesigner:innerPosition x="370.4949999999999" y="1378.0"/>
<celldesigner:boxSize width="90.0" height="25.0"/>
<celldesigner:singleLine width="1.0"/>
<celldesigner:paint color="ff66ff66" scheme="Color"/>
</celldesigner:usualView>
<celldesigner:briefView>
<celldesigner:innerPosition x="0.0" y="0.0"/>
<celldesigner:boxSize width="80.0" height="60.0"/>
<celldesigner:singleLine width="1.0"/>
<celldesigner:paint color="3fff0000" scheme="Color"/>
</celldesigner:briefView>
<celldesigner:info state="empty" angle="-1.5707963267948966"/>
</celldesigner:speciesAlias>
<celldesigner:speciesAlias id="sa1094" species="s1563" compartmentAlias="ca9">
<celldesigner:activity>inactive</celldesigner:activity>
<celldesigner:bounds x="2450.238636363636" y="8381.0" w="111.0" h="76.0"/>
<celldesigner:font size="12"/>
<celldesigner:view state="usual"/>
<celldesigner:usualView>
<celldesigner:innerPosition x="361.23863636363603" y="1494.0"/>
<celldesigner:boxSize width="111.0" height="76.0"/>
<celldesigner:singleLine width="2.0"/>
<celldesigner:paint color="ffff9999" scheme="Color"/>
</celldesigner:usualView>
<celldesigner:briefView>
<celldesigner:innerPosition x="0.0" y="0.0"/>
<celldesigner:boxSize width="80.0" height="60.0"/>
<celldesigner:singleLine width="1.0"/>
<celldesigner:paint color="3fff0000" scheme="Color"/>
</celldesigner:briefView>
<celldesigner:info state="empty" angle="-1.5707963267948966"/>
</celldesigner:speciesAlias>
<celldesigner:speciesAlias id="sa1095" species="s1564" compartmentAlias="ca9">
<celldesigner:activity>inactive</celldesigner:activity>
<celldesigner:bounds x="6478.25" y="8111.0" w="70.0" h="25.0"/>
<celldesigner:font size="12"/>
<celldesigner:view state="usual"/>
<celldesigner:usualView>
<celldesigner:innerPosition x="4389.25" y="1224.0"/>
<celldesigner:boxSize width="70.0" height="25.0"/>
<celldesigner:singleLine width="1.0"/>
<celldesigner:paint color="ffffff66" scheme="Color"/>
</celldesigner:usualView>
<celldesigner:briefView>
<celldesigner:innerPosition x="0.0" y="0.0"/>
<celldesigner:boxSize width="80.0" height="60.0"/>
<celldesigner:singleLine width="1.0"/>
<celldesigner:paint color="3fff0000" scheme="Color"/>
</celldesigner:briefView>
<celldesigner:info state="empty" angle="-1.5707963267948966"/>
</celldesigner:speciesAlias>
<celldesigner:speciesAlias id="sa1096" species="s1311" compartmentAlias="ca9">
<celldesigner:activity>inactive</celldesigner:activity>
<celldesigner:bounds x="6472.25" y="8195.0" w="90.0" h="25.0"/>
<celldesigner:font size="12"/>
<celldesigner:view state="usual"/>
<celldesigner:usualView>
<celldesigner:innerPosition x="4383.25" y="1308.0"/>
<celldesigner:boxSize width="90.0" height="25.0"/>
<celldesigner:singleLine width="1.0"/>
<celldesigner:paint color="ff66ff66" scheme="Color"/>
</celldesigner:usualView>
<celldesigner:briefView>
<celldesigner:innerPosition x="0.0" y="0.0"/>
<celldesigner:boxSize width="80.0" height="60.0"/>
<celldesigner:singleLine width="1.0"/>
<celldesigner:paint color="3fff0000" scheme="Color"/>
</celldesigner:briefView>
<celldesigner:info state="empty" angle="-1.5707963267948966"/>
</celldesigner:speciesAlias>
<celldesigner:speciesAlias id="sa1097" species="s1565" compartmentAlias="ca9">
<celldesigner:activity>inactive</celldesigner:activity>
<celldesigner:bounds x="6477.0" y="8256.0" w="80.0" h="76.0"/>
<celldesigner:font size="12"/>
<celldesigner:view state="usual"/>
<celldesigner:usualView>
<celldesigner:innerPosition x="4388.0" y="1369.0"/>
<celldesigner:boxSize width="80.0" height="76.0"/>
<celldesigner:singleLine width="2.0"/>
<celldesigner:paint color="ffff99ff" scheme="Color"/>
</celldesigner:usualView>
<celldesigner:briefView>
<celldesigner:innerPosition x="0.0" y="0.0"/>
<celldesigner:boxSize width="0.0" height="0.0"/>
<celldesigner:singleLine width="1.0"/>
<celldesigner:paint color="3fff0000" scheme="Color"/>
</celldesigner:briefView>
<celldesigner:info state="empty" angle="-1.5707963267948966"/>
</celldesigner:speciesAlias>
<celldesigner:speciesAlias id="sa1098" species="s1289" compartmentAlias="ca14">
<celldesigner:activity>active</celldesigner:activity>
<celldesigner:bounds x="7962.25" y="7747.0" w="79.0" h="48.0"/>
<celldesigner:font size="12"/>
<celldesigner:view state="usual"/>
<celldesigner:usualView>
<celldesigner:innerPosition x="7767.25" y="7271.0"/>
<celldesigner:boxSize width="79.0" height="48.0"/>
<celldesigner:singleLine width="1.0"/>
<celldesigner:paint color="ffccffcc" scheme="Color"/>
</celldesigner:usualView>
<celldesigner:briefView>
<celldesigner:innerPosition x="0.0" y="0.0"/>
<celldesigner:boxSize width="80.0" height="60.0"/>
<celldesigner:singleLine width="1.0"/>
<celldesigner:paint color="3fff0000" scheme="Color"/>
</celldesigner:briefView>
<celldesigner:info state="empty" angle="-1.5707963267948966"/>
</celldesigner:speciesAlias>
<celldesigner:speciesAlias id="sa1099" species="s1467" complexSpeciesAlias="csa146">
<celldesigner:activity>inactive</celldesigner:activity>
<celldesigner:bounds x="7851.666666666666" y="4802.833333333334" w="80.0" h="40.0"/>
<celldesigner:font size="12"/>
<celldesigner:view state="usual"/>
<celldesigner:usualView>
<celldesigner:innerPosition x="3.3333333333339397" y="3.0"/>
<celldesigner:boxSize width="80.0" height="40.0"/>
<celldesigner:singleLine width="1.0"/>
<celldesigner:paint color="ffccffcc" scheme="Color"/>
</celldesigner:usualView>
<celldesigner:briefView>
<celldesigner:innerPosition x="0.0" y="0.0"/>
<celldesigner:boxSize width="80.0" height="60.0"/>
<celldesigner:singleLine width="1.0"/>
<celldesigner:paint color="3fff0000" scheme="Color"/>
</celldesigner:briefView>
<celldesigner:info state="empty" angle="-1.5707963267948966"/>
</celldesigner:speciesAlias>
<celldesigner:speciesAlias id="sa1100" species="s716" complexSpeciesAlias="csa146">
<celldesigner:activity>inactive</celldesigner:activity>
<celldesigner:bounds x="7931.666666666666" y="4812.833333333334" w="30.0" h="30.0"/>
<celldesigner:font size="12"/>
<celldesigner:view state="usual"/>
<celldesigner:usualView>
<celldesigner:innerPosition x="83.33333333333394" y="13.0"/>
<celldesigner:boxSize width="30.0" height="30.0"/>
<celldesigner:singleLine width="1.0"/>
<celldesigner:paint color="ffccff66" scheme="Color"/>
</celldesigner:usualView>
<celldesigner:briefView>
<celldesigner:innerPosition x="0.0" y="0.0"/>
<celldesigner:boxSize width="80.0" height="60.0"/>
<celldesigner:singleLine width="1.0"/>
<celldesigner:paint color="3fff0000" scheme="Color"/>
</celldesigner:briefView>
<celldesigner:info state="empty" angle="-1.5707963267948966"/>
</celldesigner:speciesAlias>
<celldesigner:speciesAlias id="sa1101" species="s1570" complexSpeciesAlias="csa147">
<celldesigner:activity>inactive</celldesigner:activity>
<celldesigner:bounds x="7702.333333333333" y="4713.833333333334" w="80.0" h="40.0"/>
<celldesigner:font size="12"/>
<celldesigner:view state="usual"/>
<celldesigner:usualView>
<celldesigner:innerPosition x="9.0" y="10.0"/>
<celldesigner:boxSize width="80.0" height="40.0"/>
<celldesigner:singleLine width="1.0"/>
<celldesigner:paint color="ffccffcc" scheme="Color"/>
</celldesigner:usualView>
<celldesigner:briefView>
<celldesigner:innerPosition x="0.0" y="0.0"/>
<celldesigner:boxSize width="80.0" height="60.0"/>
<celldesigner:singleLine width="1.0"/>
<celldesigner:paint color="3fff0000" scheme="Color"/>
</celldesigner:briefView>
<celldesigner:info state="empty" angle="-1.5707963267948966"/>
</celldesigner:speciesAlias>
<celldesigner:speciesAlias id="sa1102" species="s1464" complexSpeciesAlias="csa147">
<celldesigner:activity>inactive</celldesigner:activity>
<celldesigner:bounds x="7703.333333333333" y="4766.833333333334" w="80.0" h="40.0"/>
<celldesigner:font size="12"/>
<celldesigner:view state="usual"/>
<celldesigner:usualView>
<celldesigner:innerPosition x="10.0" y="63.0"/>
<celldesigner:boxSize width="80.0" height="40.0"/>
<celldesigner:singleLine width="1.0"/>
<celldesigner:paint color="ffccffcc" scheme="Color"/>
</celldesigner:usualView>
<celldesigner:briefView>
<celldesigner:innerPosition x="0.0" y="0.0"/>
<celldesigner:boxSize width="80.0" height="60.0"/>
<celldesigner:singleLine width="1.0"/>
<celldesigner:paint color="3fff0000" scheme="Color"/>
</celldesigner:briefView>
<celldesigner:info state="empty" angle="-1.5707963267948966"/>
</celldesigner:speciesAlias>
<celldesigner:speciesAlias id="sa1103" species="s1465" complexSpeciesAlias="csa148">
<celldesigner:activity>inactive</celldesigner:activity>
<celldesigner:bounds x="7849.333333333332" y="4712.833333333334" w="80.0" h="40.0"/>
<celldesigner:font size="12"/>
<celldesigner:view state="usual"/>
<celldesigner:usualView>
<celldesigner:innerPosition x="5.0" y="5.0"/>
<celldesigner:boxSize width="80.0" height="40.0"/>
<celldesigner:singleLine width="1.0"/>
<celldesigner:paint color="ffccffcc" scheme="Color"/>
</celldesigner:usualView>
<celldesigner:briefView>
<celldesigner:innerPosition x="0.0" y="0.0"/>
<celldesigner:boxSize width="80.0" height="60.0"/>
<celldesigner:singleLine width="1.0"/>
<celldesigner:paint color="3fff0000" scheme="Color"/>
</celldesigner:briefView>
<celldesigner:info state="empty" angle="-1.5707963267948966"/>
</celldesigner:speciesAlias>
<celldesigner:speciesAlias id="sa1104" species="s5" complexSpeciesAlias="csa148">
<celldesigner:activity>inactive</celldesigner:activity>
<celldesigner:bounds x="7927.666666666666" y="4719.833333333334" w="30.0" h="30.0"/>
<celldesigner:font size="12"/>
<celldesigner:view state="usual"/>
<celldesigner:usualView>
<celldesigner:innerPosition x="83.33333333333394" y="12.0"/>
<celldesigner:boxSize width="30.0" height="30.0"/>
<celldesigner:singleLine width="1.0"/>
<celldesigner:paint color="ffccff66" scheme="Color"/>
</celldesigner:usualView>
<celldesigner:briefView>
<celldesigner:innerPosition x="0.0" y="0.0"/>
<celldesigner:boxSize width="0.0" height="0.0"/>
<celldesigner:singleLine width="1.0"/>
<celldesigner:paint color="3fff0000" scheme="Color"/>
</celldesigner:briefView>
<celldesigner:info state="empty" angle="-1.5707963267948966"/>
</celldesigner:speciesAlias>
<celldesigner:speciesAlias id="sa1105" species="s1570" complexSpeciesAlias="csa149">
<celldesigner:activity>inactive</celldesigner:activity>
<celldesigner:bounds x="7701.666666666667" y="4881.166666666667" w="80.0" h="40.0"/>
<celldesigner:font size="12"/>
<celldesigner:view state="usual"/>
<celldesigner:usualView>
<celldesigner:innerPosition x="9.0" y="10.0"/>
<celldesigner:boxSize width="80.0" height="40.0"/>
<celldesigner:singleLine width="1.0"/>
<celldesigner:paint color="ffccffcc" scheme="Color"/>
</celldesigner:usualView>
<celldesigner:briefView>
<celldesigner:innerPosition x="0.0" y="0.0"/>
<celldesigner:boxSize width="80.0" height="60.0"/>
<celldesigner:singleLine width="1.0"/>
<celldesigner:paint color="3fff0000" scheme="Color"/>
</celldesigner:briefView>
<celldesigner:info state="empty" angle="-1.5707963267948966"/>
</celldesigner:speciesAlias>
<celldesigner:speciesAlias id="sa1106" species="s1464" complexSpeciesAlias="csa149">
<celldesigner:activity>inactive</celldesigner:activity>
<celldesigner:bounds x="7702.666666666667" y="4934.166666666667" w="80.0" h="40.0"/>
<celldesigner:font size="12"/>
<celldesigner:view state="usual"/>
<celldesigner:usualView>
<celldesigner:innerPosition x="10.0" y="63.0"/>
<celldesigner:boxSize width="80.0" height="40.0"/>
<celldesigner:singleLine width="1.0"/>
<celldesigner:paint color="ffccffcc" scheme="Color"/>
</celldesigner:usualView>
<celldesigner:briefView>
<celldesigner:innerPosition x="0.0" y="0.0"/>
<celldesigner:boxSize width="80.0" height="60.0"/>
<celldesigner:singleLine width="1.0"/>
<celldesigner:paint color="3fff0000" scheme="Color"/>
</celldesigner:briefView>
<celldesigner:info state="empty" angle="-1.5707963267948966"/>
</celldesigner:speciesAlias>
<celldesigner:speciesAlias id="sa1107" species="s1581" complexSpeciesAlias="csa150">
<celldesigner:activity>inactive</celldesigner:activity>
<celldesigner:bounds x="7425.0" y="461.0" w="80.0" h="73.0"/>
<celldesigner:font size="12"/>
<celldesigner:view state="usual"/>
<celldesigner:usualView>
<celldesigner:innerPosition x="8.0" y="266.0"/>
<celldesigner:boxSize width="80.0" height="73.0"/>
<celldesigner:singleLine width="1.0"/>
<celldesigner:paint color="ff66ffcc" scheme="Color"/>
</celldesigner:usualView>
<celldesigner:briefView>
<celldesigner:innerPosition x="0.0" y="0.0"/>
<celldesigner:boxSize width="80.0" height="60.0"/>
<celldesigner:singleLine width="1.0"/>
<celldesigner:paint color="3fff0000" scheme="Color"/>
</celldesigner:briefView>
<celldesigner:info state="empty" angle="-1.5707963267948966"/>
</celldesigner:speciesAlias>
<celldesigner:speciesAlias id="sa1108" species="s1582" complexSpeciesAlias="csa150">
<celldesigner:activity>inactive</celldesigner:activity>
<celldesigner:bounds x="7427.0" y="206.0" w="80.0" h="40.0"/>
<celldesigner:font size="12"/>
<celldesigner:view state="usual"/>
<celldesigner:usualView>
<celldesigner:innerPosition x="10.0" y="11.0"/>
<celldesigner:boxSize width="80.0" height="40.0"/>
<celldesigner:singleLine width="1.0"/>
<celldesigner:paint color="ffccffcc" scheme="Color"/>
</celldesigner:usualView>
<celldesigner:briefView>
<celldesigner:innerPosition x="0.0" y="0.0"/>
<celldesigner:boxSize width="80.0" height="60.0"/>
<celldesigner:singleLine width="1.0"/>
<celldesigner:paint color="3fff0000" scheme="Color"/>
</celldesigner:briefView>
<celldesigner:info state="empty" angle="-1.5707963267948966"/>
</celldesigner:speciesAlias>
<celldesigner:speciesAlias id="sa1109" species="s1577" compartmentAlias="ca2">
<celldesigner:activity>inactive</celldesigner:activity>
<celldesigner:bounds x="7294.0" y="207.83333333333348" w="80.0" h="40.0"/>
<celldesigner:font size="12"/>
<celldesigner:view state="usual"/>
<celldesigner:usualView>
<celldesigner:innerPosition x="6834.0" y="-31.166666666666515"/>
<celldesigner:boxSize width="80.0" height="40.0"/>
<celldesigner:singleLine width="1.0"/>
<celldesigner:paint color="ffccffcc" scheme="Color"/>
</celldesigner:usualView>
<celldesigner:briefView>
<celldesigner:innerPosition x="0.0" y="0.0"/>
<celldesigner:boxSize width="80.0" height="60.0"/>
<celldesigner:singleLine width="1.0"/>
<celldesigner:paint color="3fff0000" scheme="Color"/>
</celldesigner:briefView>
<celldesigner:info state="empty" angle="-1.5707963267948966"/>
</celldesigner:speciesAlias>
<celldesigner:speciesAlias id="sa1110" species="s1576" compartmentAlias="ca6">
<celldesigner:activity>inactive</celldesigner:activity>
<celldesigner:bounds x="7294.0" y="460.8333333333335" w="80.0" h="73.0"/>
<celldesigner:font size="12"/>
<celldesigner:view state="usual"/>
<celldesigner:usualView>
<celldesigner:innerPosition x="3931.0" y="-43.166666666666515"/>
<celldesigner:boxSize width="80.0" height="73.0"/>
<celldesigner:singleLine width="1.0"/>
<celldesigner:paint color="ff66ffcc" scheme="Color"/>
</celldesigner:usualView>
<celldesigner:briefView>
<celldesigner:innerPosition x="0.0" y="0.0"/>
<celldesigner:boxSize width="80.0" height="60.0"/>
<celldesigner:singleLine width="1.0"/>
<celldesigner:paint color="3fff0000" scheme="Color"/>
</celldesigner:briefView>
<celldesigner:info state="empty" angle="-1.5707963267948966"/>
</celldesigner:speciesAlias>
<celldesigner:speciesAlias id="sa1111" species="s1583" compartmentAlias="ca2">
<celldesigner:activity>inactive</celldesigner:activity>
<celldesigner:bounds x="7003.0" y="102.5" w="70.0" h="25.0"/>
<celldesigner:font size="12"/>
<celldesigner:view state="usual"/>
<celldesigner:usualView>
<celldesigner:innerPosition x="6543.0" y="-136.5"/>
<celldesigner:boxSize width="70.0" height="25.0"/>
<celldesigner:singleLine width="1.0"/>
<celldesigner:paint color="ffffff66" scheme="Color"/>
</celldesigner:usualView>
<celldesigner:briefView>
<celldesigner:innerPosition x="0.0" y="0.0"/>
<celldesigner:boxSize width="80.0" height="60.0"/>
<celldesigner:singleLine width="1.0"/>
<celldesigner:paint color="3fff0000" scheme="Color"/>
</celldesigner:briefView>
<celldesigner:info state="empty" angle="-1.5707963267948966"/>
</celldesigner:speciesAlias>
<celldesigner:speciesAlias id="sa1114" species="s1602" compartmentAlias="ca6">
<celldesigner:activity>inactive</celldesigner:activity>
<celldesigner:bounds x="5201.272727272727" y="2778.181818181818" w="60.0" h="28.0"/>
<celldesigner:font size="12"/>
<celldesigner:view state="usual"/>
<celldesigner:usualView>
<celldesigner:innerPosition x="1838.272727272727" y="2274.181818181818"/>
<celldesigner:boxSize width="60.0" height="28.0"/>
<celldesigner:singleLine width="1.0"/>
<celldesigner:paint color="ffccffcc" scheme="Color"/>
</celldesigner:usualView>
<celldesigner:briefView>
<celldesigner:innerPosition x="0.0" y="0.0"/>
<celldesigner:boxSize width="80.0" height="60.0"/>
<celldesigner:singleLine width="1.0"/>
<celldesigner:paint color="3fff0000" scheme="Color"/>
</celldesigner:briefView>
<celldesigner:info state="empty" angle="-1.5707963267948966"/>
</celldesigner:speciesAlias>
<celldesigner:speciesAlias id="sa1115" species="s1603" compartmentAlias="ca6">
<celldesigner:activity>inactive</celldesigner:activity>
<celldesigner:bounds x="4823.0" y="2774.0" w="78.0" h="36.0"/>
<celldesigner:font size="12"/>
<celldesigner:view state="usual"/>
<celldesigner:usualView>
<celldesigner:innerPosition x="1460.0" y="2270.0"/>
<celldesigner:boxSize width="78.0" height="36.0"/>
<celldesigner:singleLine width="1.0"/>
<celldesigner:paint color="ffccffcc" scheme="Color"/>
</celldesigner:usualView>
<celldesigner:briefView>
<celldesigner:innerPosition x="0.0" y="0.0"/>
<celldesigner:boxSize width="80.0" height="60.0"/>
<celldesigner:singleLine width="1.0"/>
<celldesigner:paint color="3fff0000" scheme="Color"/>
</celldesigner:briefView>
<celldesigner:info state="empty" angle="-1.5707963267948966"/>
</celldesigner:speciesAlias>
<celldesigner:speciesAlias id="sa1117" species="s1612" complexSpeciesAlias="csa152">
<celldesigner:activity>inactive</celldesigner:activity>
<celldesigner:bounds x="4860.693181818182" y="2998.454545454545" w="33.0" h="81.0"/>
<celldesigner:font size="12"/>
<celldesigner:view state="usual"/>
<celldesigner:usualView>
<celldesigner:innerPosition x="58.719322743085286" y="51.15909090909099"/>
<celldesigner:boxSize width="33.0" height="81.0"/>
<celldesigner:singleLine width="1.0"/>
<celldesigner:paint color="ffccffcc" scheme="Color"/>
</celldesigner:usualView>
<celldesigner:briefView>
<celldesigner:innerPosition x="0.0" y="0.0"/>
<celldesigner:boxSize width="0.0" height="0.0"/>
<celldesigner:singleLine width="1.0"/>
<celldesigner:paint color="3fff0000" scheme="Color"/>
</celldesigner:briefView>
<celldesigner:info state="empty" angle="-1.5707963267948966"/>
</celldesigner:speciesAlias>
<celldesigner:speciesAlias id="sa1120" species="s1615" complexSpeciesAlias="csa152">
<celldesigner:activity>inactive</celldesigner:activity>
<celldesigner:bounds x="4808.0" y="2952.545454545454" w="58.0" h="45.0"/>
<celldesigner:font size="12"/>
<celldesigner:view state="usual"/>
<celldesigner:usualView>
<celldesigner:innerPosition x="6.026140924903302" y="5.25"/>
<celldesigner:boxSize width="58.0" height="45.0"/>
<celldesigner:singleLine width="3.0"/>
<celldesigner:paint color="ffccffcc" scheme="Color"/>
</celldesigner:usualView>
<celldesigner:briefView>
<celldesigner:innerPosition x="0.0" y="0.0"/>
<celldesigner:boxSize width="80.0" height="60.0"/>
<celldesigner:singleLine width="1.0"/>
<celldesigner:paint color="3fff0000" scheme="Color"/>
</celldesigner:briefView>
<celldesigner:info state="empty" angle="-1.5707963267948966"/>
</celldesigner:speciesAlias>
<celldesigner:speciesAlias id="sa1122" species="s1606" complexSpeciesAlias="csa153">
<celldesigner:activity>inactive</celldesigner:activity>
<celldesigner:bounds x="4857.024434098816" y="3273.909090909091" w="33.0" h="81.0"/>
<celldesigner:font size="12"/>
<celldesigner:view state="usual"/>
<celldesigner:usualView>
<celldesigner:innerPosition x="53.719322743085286" y="60.15909090909099"/>
<celldesigner:boxSize width="33.0" height="81.0"/>
<celldesigner:singleLine width="1.0"/>
<celldesigner:paint color="ffccffcc" scheme="Color"/>
</celldesigner:usualView>
<celldesigner:briefView>
<celldesigner:innerPosition x="0.0" y="0.0"/>
<celldesigner:boxSize width="0.0" height="0.0"/>
<celldesigner:singleLine width="1.0"/>
<celldesigner:paint color="3fff0000" scheme="Color"/>
</celldesigner:briefView>
<celldesigner:info state="empty" angle="-1.5707963267948966"/>
</celldesigner:speciesAlias>
<celldesigner:speciesAlias id="sa1125" species="s1609" complexSpeciesAlias="csa153">
<celldesigner:activity>active</celldesigner:activity>
<celldesigner:bounds x="4809.331252280634" y="3222.0" w="58.0" h="45.0"/>
<celldesigner:font size="12"/>
<celldesigner:view state="usual"/>
<celldesigner:usualView>
<celldesigner:innerPosition x="6.026140924903302" y="8.25"/>
<celldesigner:boxSize width="58.0" height="45.0"/>
<celldesigner:singleLine width="3.0"/>
<celldesigner:paint color="ffccffcc" scheme="Color"/>
</celldesigner:usualView>
<celldesigner:briefView>
<celldesigner:innerPosition x="0.0" y="0.0"/>
<celldesigner:boxSize width="80.0" height="60.0"/>
<celldesigner:singleLine width="1.0"/>
<celldesigner:paint color="3fff0000" scheme="Color"/>
</celldesigner:briefView>
<celldesigner:info state="empty" angle="-1.5707963267948966"/>
</celldesigner:speciesAlias>
<celldesigner:speciesAlias id="sa1126" species="s1620" compartmentAlias="ca6">
<celldesigner:activity>inactive</celldesigner:activity>
<celldesigner:bounds x="6106.636363636364" y="2849.181818181818" w="80.0" h="76.0"/>
<celldesigner:font size="12"/>
<celldesigner:view state="usual"/>
<celldesigner:usualView>
<celldesigner:innerPosition x="2743.636363636364" y="2345.181818181818"/>
<celldesigner:boxSize width="80.0" height="76.0"/>
<celldesigner:singleLine width="2.0"/>
<celldesigner:paint color="ffff99ff" scheme="Color"/>
</celldesigner:usualView>
<celldesigner:briefView>
<celldesigner:innerPosition x="0.0" y="0.0"/>
<celldesigner:boxSize width="0.0" height="0.0"/>
<celldesigner:singleLine width="1.0"/>
<celldesigner:paint color="3fff0000" scheme="Color"/>
</celldesigner:briefView>
<celldesigner:info state="empty" angle="-1.5707963267948966"/>
</celldesigner:speciesAlias>
<celldesigner:speciesAlias id="sa1127" species="s1783" complexSpeciesAlias="csa154">
<celldesigner:activity>inactive</celldesigner:activity>
<celldesigner:bounds x="6069.636363636364" y="3207.181818181818" w="82.0" h="25.0"/>
<celldesigner:font size="12"/>
<celldesigner:view state="usual"/>
<celldesigner:usualView>
<celldesigner:innerPosition x="7.636363636363967" y="79.18181818181802"/>
<celldesigner:boxSize width="82.0" height="25.0"/>
<celldesigner:singleLine width="1.0"/>
<celldesigner:paint color="ffccffcc" scheme="Color"/>
</celldesigner:usualView>
<celldesigner:briefView>
<celldesigner:innerPosition x="0.0" y="0.0"/>
<celldesigner:boxSize width="80.0" height="60.0"/>
<celldesigner:singleLine width="1.0"/>
<celldesigner:paint color="3fff0000" scheme="Color"/>
</celldesigner:briefView>
<celldesigner:info state="empty" angle="-1.5707963267948966"/>
</celldesigner:speciesAlias>
<celldesigner:speciesAlias id="sa1128" species="s1619" complexSpeciesAlias="csa154">
<celldesigner:activity>inactive</celldesigner:activity>
<celldesigner:bounds x="6069.636363636364" y="3137.181818181818" w="80.0" h="76.0"/>
<celldesigner:font size="12"/>
<celldesigner:view state="usual"/>
<celldesigner:usualView>
<celldesigner:innerPosition x="7.636363636363967" y="9.181818181818016"/>
<celldesigner:boxSize width="80.0" height="76.0"/>
<celldesigner:singleLine width="2.0"/>
<celldesigner:paint color="ffff99ff" scheme="Color"/>
</celldesigner:usualView>
<celldesigner:briefView>
<celldesigner:innerPosition x="0.0" y="0.0"/>
<celldesigner:boxSize width="0.0" height="0.0"/>
<celldesigner:singleLine width="1.0"/>
<celldesigner:paint color="3fff0000" scheme="Color"/>
</celldesigner:briefView>
<celldesigner:info state="empty" angle="-1.5707963267948966"/>
</celldesigner:speciesAlias>
<celldesigner:speciesAlias id="sa1129" species="s1616" compartmentAlias="ca6">
<celldesigner:activity>inactive</celldesigner:activity>
<celldesigner:bounds x="6106.636363636364" y="2737.0" w="80.0" h="76.0"/>
<celldesigner:font size="12"/>
<celldesigner:view state="usual"/>
<celldesigner:usualView>
<celldesigner:innerPosition x="2743.636363636364" y="2233.0"/>
<celldesigner:boxSize width="80.0" height="76.0"/>
<celldesigner:singleLine width="2.0"/>
<celldesigner:paint color="ffff99ff" scheme="Color"/>
</celldesigner:usualView>
<celldesigner:briefView>
<celldesigner:innerPosition x="0.0" y="0.0"/>
<celldesigner:boxSize width="0.0" height="0.0"/>
<celldesigner:singleLine width="1.0"/>
<celldesigner:paint color="3fff0000" scheme="Color"/>
</celldesigner:briefView>
<celldesigner:info state="empty" angle="-1.5707963267948966"/>
</celldesigner:speciesAlias>
<celldesigner:speciesAlias id="sa1130" species="s1621" compartmentAlias="ca14">
<celldesigner:activity>inactive</celldesigner:activity>
<celldesigner:bounds x="2371.0" y="697.5" w="41.0" h="26.0"/>
<celldesigner:font size="12"/>
<celldesigner:view state="usual"/>
<celldesigner:usualView>
<celldesigner:innerPosition x="2176.0" y="221.5"/>
<celldesigner:boxSize width="41.0" height="26.0"/>
<celldesigner:singleLine width="1.0"/>
<celldesigner:paint color="ffccff66" scheme="Color"/>
</celldesigner:usualView>
<celldesigner:briefView>
<celldesigner:innerPosition x="0.0" y="0.0"/>
<celldesigner:boxSize width="80.0" height="60.0"/>
<celldesigner:singleLine width="1.0"/>
<celldesigner:paint color="3fff0000" scheme="Color"/>
</celldesigner:briefView>
<celldesigner:info state="empty" angle="-1.5707963267948966"/>
</celldesigner:speciesAlias>
<celldesigner:speciesAlias id="sa1132" species="s1622" compartmentAlias="ca14">
<celldesigner:activity>inactive</celldesigner:activity>
<celldesigner:bounds x="1020.909090909091" y="475.72727272727263" w="64.0" h="95.0"/>
<celldesigner:font size="12"/>
<celldesigner:view state="usual"/>
<celldesigner:usualView>
<celldesigner:innerPosition x="825.909090909091" y="-0.27272727272736574"/>
<celldesigner:boxSize width="64.0" height="95.0"/>
<celldesigner:singleLine width="1.0"/>
<celldesigner:paint color="ffccffcc" scheme="Color"/>
</celldesigner:usualView>
<celldesigner:briefView>
<celldesigner:innerPosition x="0.0" y="0.0"/>
<celldesigner:boxSize width="80.0" height="60.0"/>
<celldesigner:singleLine width="1.0"/>
<celldesigner:paint color="3fff0000" scheme="Color"/>
</celldesigner:briefView>
<celldesigner:info state="empty" angle="-1.5707963267948966"/>
</celldesigner:speciesAlias>
<celldesigner:speciesAlias id="sa1131" species="s1624" compartmentAlias="ca14">
<celldesigner:activity>inactive</celldesigner:activity>
<celldesigner:bounds x="1123.0" y="477.0" w="64.0" h="95.0"/>
<celldesigner:font size="12"/>
<celldesigner:view state="usual"/>
<celldesigner:usualView>
<celldesigner:innerPosition x="928.0" y="1.0"/>
<celldesigner:boxSize width="64.0" height="95.0"/>
<celldesigner:singleLine width="1.0"/>
<celldesigner:paint color="ffccffcc" scheme="Color"/>
</celldesigner:usualView>
<celldesigner:briefView>
<celldesigner:innerPosition x="0.0" y="0.0"/>
<celldesigner:boxSize width="80.0" height="60.0"/>
<celldesigner:singleLine width="1.0"/>
<celldesigner:paint color="3fff0000" scheme="Color"/>
</celldesigner:briefView>
<celldesigner:info state="empty" angle="-1.5707963267948966"/>
</celldesigner:speciesAlias>
<celldesigner:speciesAlias id="sa1133" species="s2010" compartmentAlias="ca14">
<celldesigner:activity>inactive</celldesigner:activity>
<celldesigner:bounds x="1023.909090909091" y="869.7272727272726" w="80.0" h="40.0"/>
<celldesigner:font size="12"/>
<celldesigner:view state="usual"/>
<celldesigner:usualView>
<celldesigner:innerPosition x="828.909090909091" y="393.72727272727263"/>
<celldesigner:boxSize width="80.0" height="40.0"/>
<celldesigner:singleLine width="1.0"/>
<celldesigner:paint color="ffccffcc" scheme="Color"/>
</celldesigner:usualView>
<celldesigner:briefView>
<celldesigner:innerPosition x="0.0" y="0.0"/>
<celldesigner:boxSize width="80.0" height="60.0"/>
<celldesigner:singleLine width="1.0"/>
<celldesigner:paint color="3fff0000" scheme="Color"/>
</celldesigner:briefView>
<celldesigner:info state="empty" angle="-1.5707963267948966"/>
</celldesigner:speciesAlias>
<celldesigner:speciesAlias id="sa1134" species="s1632" complexSpeciesAlias="csa155">
<celldesigner:activity>inactive</celldesigner:activity>
<celldesigner:bounds x="1218.909090909091" y="476.72727272727263" w="64.0" h="95.0"/>
<celldesigner:font size="12"/>
<celldesigner:view state="usual"/>
<celldesigner:usualView>
<celldesigner:innerPosition x="13.909090909090992" y="2.7272727272726343"/>
<celldesigner:boxSize width="64.0" height="95.0"/>
<celldesigner:singleLine width="1.0"/>
<celldesigner:paint color="ffccffcc" scheme="Color"/>
</celldesigner:usualView>
<celldesigner:briefView>
<celldesigner:innerPosition x="0.0" y="0.0"/>
<celldesigner:boxSize width="80.0" height="60.0"/>
<celldesigner:singleLine width="1.0"/>
<celldesigner:paint color="3fff0000" scheme="Color"/>
</celldesigner:briefView>
<celldesigner:info state="empty" angle="-1.5707963267948966"/>
</celldesigner:speciesAlias>
<celldesigner:speciesAlias id="sa1135" species="s1633" complexSpeciesAlias="csa155">
<celldesigner:activity>inactive</celldesigner:activity>
<celldesigner:bounds x="1213.909090909091" y="578.7272727272726" w="80.0" h="40.0"/>
<celldesigner:font size="12"/>
<celldesigner:view state="usual"/>
<celldesigner:usualView>
<celldesigner:innerPosition x="8.909090909090992" y="104.72727272727263"/>
<celldesigner:boxSize width="80.0" height="40.0"/>
<celldesigner:singleLine width="1.0"/>
<celldesigner:paint color="ffccffcc" scheme="Color"/>
</celldesigner:usualView>
<celldesigner:briefView>
<celldesigner:innerPosition x="0.0" y="0.0"/>
<celldesigner:boxSize width="80.0" height="60.0"/>
<celldesigner:singleLine width="1.0"/>
<celldesigner:paint color="3fff0000" scheme="Color"/>
</celldesigner:briefView>
<celldesigner:info state="empty" angle="-1.5707963267948966"/>
</celldesigner:speciesAlias>
<celldesigner:speciesAlias id="sa1136" species="s1627" complexSpeciesAlias="csa156">
<celldesigner:activity>inactive</celldesigner:activity>
<celldesigner:bounds x="885.818181818182" y="574.9545454545453" w="80.0" h="40.0"/>
<celldesigner:font size="12"/>
<celldesigner:view state="usual"/>
<celldesigner:usualView>
<celldesigner:innerPosition x="8.909090909090992" y="104.72727272727263"/>
<celldesigner:boxSize width="80.0" height="40.0"/>
<celldesigner:singleLine width="1.0"/>
<celldesigner:paint color="ffccffcc" scheme="Color"/>
</celldesigner:usualView>
<celldesigner:briefView>
<celldesigner:innerPosition x="0.0" y="0.0"/>
<celldesigner:boxSize width="80.0" height="60.0"/>
<celldesigner:singleLine width="1.0"/>
<celldesigner:paint color="3fff0000" scheme="Color"/>
</celldesigner:briefView>
<celldesigner:info state="empty" angle="-1.5707963267948966"/>
</celldesigner:speciesAlias>
<celldesigner:speciesAlias id="sa1137" species="s1626" complexSpeciesAlias="csa156">
<celldesigner:activity>inactive</celldesigner:activity>
<celldesigner:bounds x="892.818181818182" y="471.95454545454527" w="64.0" h="95.0"/>
<celldesigner:font size="12"/>
<celldesigner:view state="usual"/>
<celldesigner:usualView>
<celldesigner:innerPosition x="15.909090909090992" y="1.7272727272726343"/>
<celldesigner:boxSize width="64.0" height="95.0"/>
<celldesigner:singleLine width="1.0"/>
<celldesigner:paint color="ffccffcc" scheme="Color"/>
</celldesigner:usualView>
<celldesigner:briefView>
<celldesigner:innerPosition x="0.0" y="0.0"/>
<celldesigner:boxSize width="80.0" height="60.0"/>
<celldesigner:singleLine width="1.0"/>
<celldesigner:paint color="3fff0000" scheme="Color"/>
</celldesigner:briefView>
<celldesigner:info state="empty" angle="-1.5707963267948966"/>
</celldesigner:speciesAlias>
<celldesigner:speciesAlias id="sa1138" species="s1987" complexSpeciesAlias="csa157">
<celldesigner:activity>inactive</celldesigner:activity>
<celldesigner:bounds x="1358.818181818182" y="478.95454545454527" w="64.0" h="95.0"/>
<celldesigner:font size="12"/>
<celldesigner:view state="usual"/>
<celldesigner:usualView>
<celldesigner:innerPosition x="10.909090909090992" y="2.7272727272726343"/>
<celldesigner:boxSize width="64.0" height="95.0"/>
<celldesigner:singleLine width="1.0"/>
<celldesigner:paint color="ffccffcc" scheme="Color"/>
</celldesigner:usualView>
<celldesigner:briefView>
<celldesigner:innerPosition x="0.0" y="0.0"/>
<celldesigner:boxSize width="80.0" height="60.0"/>
<celldesigner:singleLine width="1.0"/>
<celldesigner:paint color="3fff0000" scheme="Color"/>
</celldesigner:briefView>
<celldesigner:info state="empty" angle="-1.5707963267948966"/>
</celldesigner:speciesAlias>
<celldesigner:speciesAlias id="sa1139" species="s1988" complexSpeciesAlias="csa157">
<celldesigner:activity>inactive</celldesigner:activity>
<celldesigner:bounds x="1351.818181818182" y="579.9545454545453" w="80.0" h="40.0"/>
<celldesigner:font size="12"/>
<celldesigner:view state="usual"/>
<celldesigner:usualView>
<celldesigner:innerPosition x="3.9090909090909918" y="103.72727272727263"/>
<celldesigner:boxSize width="80.0" height="40.0"/>
<celldesigner:singleLine width="1.0"/>
<celldesigner:paint color="ffccffcc" scheme="Color"/>
</celldesigner:usualView>
<celldesigner:briefView>
<celldesigner:innerPosition x="0.0" y="0.0"/>
<celldesigner:boxSize width="80.0" height="60.0"/>
<celldesigner:singleLine width="1.0"/>
<celldesigner:paint color="3fff0000" scheme="Color"/>
</celldesigner:briefView>
<celldesigner:info state="empty" angle="-1.5707963267948966"/>
</celldesigner:speciesAlias>
<celldesigner:speciesAlias id="sa1140" species="s583" compartmentAlias="ca14">
<celldesigner:activity>inactive</celldesigner:activity>
<celldesigner:bounds x="1284.909090909091" y="703.7272727272725" w="80.0" h="40.0"/>
<celldesigner:font size="12"/>
<celldesigner:view state="usual"/>
<celldesigner:usualView>
<celldesigner:innerPosition x="1089.909090909091" y="227.72727272727252"/>
<celldesigner:boxSize width="80.0" height="40.0"/>
<celldesigner:singleLine width="1.0"/>
<celldesigner:paint color="ffccffcc" scheme="Color"/>
</celldesigner:usualView>
<celldesigner:briefView>
<celldesigner:innerPosition x="0.0" y="0.0"/>
<celldesigner:boxSize width="80.0" height="60.0"/>
<celldesigner:singleLine width="1.0"/>
<celldesigner:paint color="3fff0000" scheme="Color"/>
</celldesigner:briefView>
<celldesigner:info state="empty" angle="-1.5707963267948966"/>
</celldesigner:speciesAlias>
<celldesigner:speciesAlias id="sa1142" species="s1839" compartmentAlias="ca14">
<celldesigner:activity>active</celldesigner:activity>
<celldesigner:bounds x="2928.0" y="1177.0" w="80.0" h="40.0"/>
<celldesigner:font size="12"/>
<celldesigner:view state="usual"/>
<celldesigner:usualView>
<celldesigner:innerPosition x="2733.0" y="701.0"/>
<celldesigner:boxSize width="80.0" height="40.0"/>
<celldesigner:singleLine width="1.0"/>
<celldesigner:paint color="ffccffcc" scheme="Color"/>
</celldesigner:usualView>
<celldesigner:briefView>
<celldesigner:innerPosition x="0.0" y="0.0"/>
<celldesigner:boxSize width="80.0" height="60.0"/>
<celldesigner:singleLine width="1.0"/>
<celldesigner:paint color="3fff0000" scheme="Color"/>
</celldesigner:briefView>
<celldesigner:info state="empty" angle="-1.5707963267948966"/>
</celldesigner:speciesAlias>
<celldesigner:speciesAlias id="sa1143" species="s889" compartmentAlias="ca14">
<celldesigner:activity>inactive</celldesigner:activity>
<celldesigner:bounds x="4754.25" y="5397.5" w="83.0" h="48.0"/>
<celldesigner:font size="12"/>
<celldesigner:view state="usual"/>
<celldesigner:usualView>
<celldesigner:innerPosition x="4559.25" y="4921.5"/>
<celldesigner:boxSize width="83.0" height="48.0"/>
<celldesigner:singleLine width="1.0"/>
<celldesigner:paint color="ffccffcc" scheme="Color"/>
</celldesigner:usualView>
<celldesigner:briefView>
<celldesigner:innerPosition x="0.0" y="0.0"/>
<celldesigner:boxSize width="80.0" height="60.0"/>
<celldesigner:singleLine width="1.0"/>
<celldesigner:paint color="3fff0000" scheme="Color"/>
</celldesigner:briefView>
<celldesigner:info state="empty" angle="-1.5707963267948966"/>
</celldesigner:speciesAlias>
<celldesigner:speciesAlias id="sa1148" species="s1646" compartmentAlias="ca14">
<celldesigner:activity>inactive</celldesigner:activity>
<celldesigner:bounds x="1064.0" y="6125.0" w="71.0" h="30.0"/>
<celldesigner:font size="12"/>
<celldesigner:view state="usual"/>
<celldesigner:usualView>
<celldesigner:innerPosition x="869.0" y="5649.0"/>
<celldesigner:boxSize width="71.0" height="30.0"/>
<celldesigner:singleLine width="1.0"/>
<celldesigner:paint color="ffccffcc" scheme="Color"/>
</celldesigner:usualView>
<celldesigner:briefView>
<celldesigner:innerPosition x="0.0" y="0.0"/>
<celldesigner:boxSize width="80.0" height="60.0"/>
<celldesigner:singleLine width="1.0"/>
<celldesigner:paint color="3fff0000" scheme="Color"/>
</celldesigner:briefView>
<celldesigner:info state="empty" angle="-1.5707963267948966"/>
</celldesigner:speciesAlias>
<celldesigner:speciesAlias id="sa1149" species="s1652" complexSpeciesAlias="csa158">
<celldesigner:activity>inactive</celldesigner:activity>
<celldesigner:bounds x="999.5" y="6168.250000000001" w="71.0" h="30.0"/>
<celldesigner:font size="12"/>
<celldesigner:view state="usual"/>
<celldesigner:usualView>
<celldesigner:innerPosition x="3.5" y="4.2500000000009095"/>
<celldesigner:boxSize width="71.0" height="30.0"/>
<celldesigner:singleLine width="1.0"/>
<celldesigner:paint color="ffccffcc" scheme="Color"/>
</celldesigner:usualView>
<celldesigner:briefView>
<celldesigner:innerPosition x="0.0" y="0.0"/>
<celldesigner:boxSize width="80.0" height="60.0"/>
<celldesigner:singleLine width="1.0"/>
<celldesigner:paint color="3fff0000" scheme="Color"/>
</celldesigner:briefView>
<celldesigner:info state="empty" angle="-1.5707963267948966"/>
</celldesigner:speciesAlias>
<celldesigner:speciesAlias id="sa1150" species="s1651" complexSpeciesAlias="csa158">
<celldesigner:activity>inactive</celldesigner:activity>
<celldesigner:bounds x="999.5" y="6202.250000000001" w="75.0" h="35.0"/>
<celldesigner:font size="12"/>
<celldesigner:view state="usual"/>
<celldesigner:usualView>
<celldesigner:innerPosition x="3.5" y="38.25000000000091"/>
<celldesigner:boxSize width="75.0" height="35.0"/>
<celldesigner:singleLine width="1.0"/>
<celldesigner:paint color="ffcccccc" scheme="Color"/>
</celldesigner:usualView>
<celldesigner:briefView>
<celldesigner:innerPosition x="0.0" y="0.0"/>
<celldesigner:boxSize width="80.0" height="60.0"/>
<celldesigner:singleLine width="1.0"/>
<celldesigner:paint color="3fff0000" scheme="Color"/>
</celldesigner:briefView>
<celldesigner:info state="empty" angle="-1.5707963267948966"/>
</celldesigner:speciesAlias>
<celldesigner:speciesAlias id="sa1153" species="s1656" compartmentAlias="ca14">
<celldesigner:activity>inactive</celldesigner:activity>
<celldesigner:bounds x="548.5" y="6074.333333333334" w="95.0" h="40.0"/>
<celldesigner:font size="12"/>
<celldesigner:view state="usual"/>
<celldesigner:usualView>
<celldesigner:innerPosition x="353.5" y="5598.333333333334"/>
<celldesigner:boxSize width="95.0" height="40.0"/>
<celldesigner:singleLine width="1.0"/>
<celldesigner:paint color="ffccffcc" scheme="Color"/>
</celldesigner:usualView>
<celldesigner:briefView>
<celldesigner:innerPosition x="0.0" y="0.0"/>
<celldesigner:boxSize width="80.0" height="60.0"/>
<celldesigner:singleLine width="1.0"/>
<celldesigner:paint color="3fff0000" scheme="Color"/>
</celldesigner:briefView>
<celldesigner:info state="empty" angle="-1.5707963267948966"/>
</celldesigner:speciesAlias>
<celldesigner:speciesAlias id="sa1154" species="s1649" complexSpeciesAlias="csa160">
<celldesigner:activity>inactive</celldesigner:activity>
<celldesigner:bounds x="584.5" y="6167.833333333334" w="95.0" h="40.0"/>
<celldesigner:font size="12"/>
<celldesigner:view state="usual"/>
<celldesigner:usualView>
<celldesigner:innerPosition x="3.0" y="1.0"/>
<celldesigner:boxSize width="95.0" height="40.0"/>
<celldesigner:singleLine width="1.0"/>
<celldesigner:paint color="ffccffcc" scheme="Color"/>
</celldesigner:usualView>
<celldesigner:briefView>
<celldesigner:innerPosition x="0.0" y="0.0"/>
<celldesigner:boxSize width="80.0" height="60.0"/>
<celldesigner:singleLine width="1.0"/>
<celldesigner:paint color="3fff0000" scheme="Color"/>
</celldesigner:briefView>
<celldesigner:info state="empty" angle="-1.5707963267948966"/>
</celldesigner:speciesAlias>
<celldesigner:speciesAlias id="sa1155" species="s1648" complexSpeciesAlias="csa160">
<celldesigner:activity>inactive</celldesigner:activity>
<celldesigner:bounds x="598.7493763675793" y="6212.265151515152" w="73.0" h="39.0"/>
<celldesigner:font size="12"/>
<celldesigner:view state="usual"/>
<celldesigner:usualView>
<celldesigner:innerPosition x="17.249376367579316" y="45.43181818181802"/>
<celldesigner:boxSize width="73.0" height="39.0"/>
<celldesigner:singleLine width="1.0"/>
<celldesigner:paint color="ffcccccc" scheme="Color"/>
</celldesigner:usualView>
<celldesigner:briefView>
<celldesigner:innerPosition x="0.0" y="0.0"/>
<celldesigner:boxSize width="80.0" height="60.0"/>
<celldesigner:singleLine width="1.0"/>
<celldesigner:paint color="3fff0000" scheme="Color"/>
</celldesigner:briefView>
<celldesigner:info state="empty" angle="-1.5707963267948966"/>
</celldesigner:speciesAlias>
<celldesigner:speciesAlias id="sa468" species="s1658" compartmentAlias="ca14">
<celldesigner:activity>active</celldesigner:activity>
<celldesigner:bounds x="841.2493763675793" y="6069.431818181818" w="73.0" h="39.0"/>
<celldesigner:font size="12"/>
<celldesigner:view state="usual"/>
<celldesigner:usualView>
<celldesigner:innerPosition x="646.2493763675793" y="5593.431818181818"/>
<celldesigner:boxSize width="73.0" height="39.0"/>
<celldesigner:singleLine width="1.0"/>
<celldesigner:paint color="ffcccccc" scheme="Color"/>
</celldesigner:usualView>
<celldesigner:briefView>
<celldesigner:innerPosition x="0.0" y="0.0"/>
<celldesigner:boxSize width="80.0" height="60.0"/>
<celldesigner:singleLine width="1.0"/>
<celldesigner:paint color="3fff0000" scheme="Color"/>
</celldesigner:briefView>
<celldesigner:info state="empty" angle="-1.5707963267948966"/>
</celldesigner:speciesAlias>
<celldesigner:speciesAlias id="sa1156" species="s1663" compartmentAlias="ca14">
<celldesigner:activity>inactive</celldesigner:activity>
<celldesigner:bounds x="7436.661241536278" y="4659.931818181818" w="86.0" h="48.0"/>
<celldesigner:font size="12"/>
<celldesigner:view state="usual"/>
<celldesigner:usualView>
<celldesigner:innerPosition x="7241.661241536278" y="4183.931818181818"/>
<celldesigner:boxSize width="86.0" height="48.0"/>
<celldesigner:singleLine width="1.0"/>
<celldesigner:paint color="ffccffcc" scheme="Color"/>
</celldesigner:usualView>
<celldesigner:briefView>
<celldesigner:innerPosition x="0.0" y="0.0"/>
<celldesigner:boxSize width="80.0" height="60.0"/>
<celldesigner:singleLine width="1.0"/>
<celldesigner:paint color="3fff0000" scheme="Color"/>
</celldesigner:briefView>
<celldesigner:info state="empty" angle="-1.5707963267948966"/>
</celldesigner:speciesAlias>
<celldesigner:speciesAlias id="sa1157" species="s1664" compartmentAlias="ca14">
<celldesigner:activity>inactive</celldesigner:activity>
<celldesigner:bounds x="7434.952908202944" y="4755.931818181818" w="86.0" h="48.0"/>
<celldesigner:font size="12"/>
<celldesigner:view state="usual"/>
<celldesigner:usualView>
<celldesigner:innerPosition x="7239.952908202944" y="4279.931818181818"/>
<celldesigner:boxSize width="86.0" height="48.0"/>
<celldesigner:singleLine width="1.0"/>
<celldesigner:paint color="ffccffcc" scheme="Color"/>
</celldesigner:usualView>
<celldesigner:briefView>
<celldesigner:innerPosition x="0.0" y="0.0"/>
<celldesigner:boxSize width="80.0" height="60.0"/>
<celldesigner:singleLine width="1.0"/>
<celldesigner:paint color="3fff0000" scheme="Color"/>
</celldesigner:briefView>
<celldesigner:info state="empty" angle="-1.5707963267948966"/>
</celldesigner:speciesAlias>
<celldesigner:speciesAlias id="sa1158" species="s1492" compartmentAlias="ca14">
<celldesigner:activity>active</celldesigner:activity>
<celldesigner:bounds x="7439.952908202944" y="4872.931818181818" w="80.0" h="50.0"/>
<celldesigner:font size="12"/>
<celldesigner:view state="usual"/>
<celldesigner:usualView>
<celldesigner:innerPosition x="7244.952908202944" y="4396.931818181818"/>
<celldesigner:boxSize width="80.0" height="50.0"/>
<celldesigner:singleLine width="1.0"/>
<celldesigner:paint color="ffccffcc" scheme="Color"/>
</celldesigner:usualView>
<celldesigner:briefView>
<celldesigner:innerPosition x="0.0" y="0.0"/>
<celldesigner:boxSize width="80.0" height="60.0"/>
<celldesigner:singleLine width="1.0"/>
<celldesigner:paint color="3fff0000" scheme="Color"/>
</celldesigner:briefView>
<celldesigner:info state="empty" angle="-1.5707963267948966"/>
</celldesigner:speciesAlias>
<celldesigner:speciesAlias id="sa1159" species="s861" compartmentAlias="ca14">
<celldesigner:activity>active</celldesigner:activity>
<celldesigner:bounds x="7238.378787878788" y="4711.954545454545" w="145.0" h="40.0"/>
<celldesigner:font size="14"/>
<celldesigner:view state="usual"/>
<celldesigner:usualView>
<celldesigner:innerPosition x="7043.378787878788" y="4235.954545454545"/>
<celldesigner:boxSize width="145.0" height="40.0"/>
<celldesigner:singleLine width="1.0"/>
<celldesigner:paint color="ffccffcc" scheme="Color"/>
</celldesigner:usualView>
<celldesigner:briefView>
<celldesigner:innerPosition x="0.0" y="0.0"/>
<celldesigner:boxSize width="80.0" height="60.0"/>
<celldesigner:singleLine width="1.0"/>
<celldesigner:paint color="3fff0000" scheme="Color"/>
</celldesigner:briefView>
<celldesigner:info state="empty" angle="-1.5707963267948966"/>
</celldesigner:speciesAlias>
<celldesigner:speciesAlias id="sa1160" species="s1487" compartmentAlias="ca14">
<celldesigner:activity>active</celldesigner:activity>
<celldesigner:bounds x="7240.257575757576" y="4657.045454545454" w="146.0" h="38.0"/>
<celldesigner:font size="12"/>
<celldesigner:view state="usual"/>
<celldesigner:usualView>
<celldesigner:innerPosition x="7045.257575757576" y="4181.045454545454"/>
<celldesigner:boxSize width="146.0" height="38.0"/>
<celldesigner:singleLine width="1.0"/>
<celldesigner:paint color="ffccffcc" scheme="Color"/>
</celldesigner:usualView>
<celldesigner:briefView>
<celldesigner:innerPosition x="0.0" y="0.0"/>
<celldesigner:boxSize width="80.0" height="60.0"/>
<celldesigner:singleLine width="1.0"/>
<celldesigner:paint color="3fff0000" scheme="Color"/>
</celldesigner:briefView>
<celldesigner:info state="empty" angle="-1.5707963267948966"/>
</celldesigner:speciesAlias>
<celldesigner:speciesAlias id="sa1161" species="s1665" compartmentAlias="ca14">
<celldesigner:activity>inactive</celldesigner:activity>
<celldesigner:bounds x="8294.818181818182" y="4703.181818181818" w="60.0" h="32.0"/>
<celldesigner:font size="12"/>
<celldesigner:view state="usual"/>
<celldesigner:usualView>
<celldesigner:innerPosition x="8099.818181818182" y="4227.181818181818"/>
<celldesigner:boxSize width="60.0" height="32.0"/>
<celldesigner:singleLine width="1.0"/>
<celldesigner:paint color="ffccffcc" scheme="Color"/>
</celldesigner:usualView>
<celldesigner:briefView>
<celldesigner:innerPosition x="0.0" y="0.0"/>
<celldesigner:boxSize width="80.0" height="60.0"/>
<celldesigner:singleLine width="1.0"/>
<celldesigner:paint color="3fff0000" scheme="Color"/>
</celldesigner:briefView>
<celldesigner:info state="empty" angle="-1.5707963267948966"/>
</celldesigner:speciesAlias>
<celldesigner:speciesAlias id="sa1162" species="s1666" compartmentAlias="ca9">
<celldesigner:activity>active</celldesigner:activity>
<celldesigner:bounds x="2146.454545454545" y="6932.181818181818" w="80.0" h="40.0"/>
<celldesigner:font size="12"/>
<celldesigner:view state="usual"/>
<celldesigner:usualView>
<celldesigner:innerPosition x="57.45454545454504" y="45.18181818181802"/>
<celldesigner:boxSize width="80.0" height="40.0"/>
<celldesigner:singleLine width="1.0"/>
<celldesigner:paint color="ffccffcc" scheme="Color"/>
</celldesigner:usualView>
<celldesigner:briefView>
<celldesigner:innerPosition x="0.0" y="0.0"/>
<celldesigner:boxSize width="80.0" height="60.0"/>
<celldesigner:singleLine width="1.0"/>
<celldesigner:paint color="3fff0000" scheme="Color"/>
</celldesigner:briefView>
<celldesigner:info state="empty" angle="-1.5707963267948966"/>
</celldesigner:speciesAlias>
<celldesigner:speciesAlias id="sa1163" species="s594" compartmentAlias="ca6">
<celldesigner:activity>inactive</celldesigner:activity>
<celldesigner:bounds x="3484.909090909091" y="845.4545454545455" w="80.0" h="40.0"/>
<celldesigner:font size="12"/>
<celldesigner:view state="usual"/>
<celldesigner:usualView>
<celldesigner:innerPosition x="121.90909090909099" y="341.4545454545455"/>
<celldesigner:boxSize width="80.0" height="40.0"/>
<celldesigner:singleLine width="1.0"/>
<celldesigner:paint color="ffccffcc" scheme="Color"/>
</celldesigner:usualView>
<celldesigner:briefView>
<celldesigner:innerPosition x="0.0" y="0.0"/>
<celldesigner:boxSize width="80.0" height="60.0"/>
<celldesigner:singleLine width="1.0"/>
<celldesigner:paint color="3fff0000" scheme="Color"/>
</celldesigner:briefView>
<celldesigner:info state="empty" angle="-1.5707963267948966"/>
</celldesigner:speciesAlias>
<celldesigner:speciesAlias id="sa1168" species="s1674" compartmentAlias="ca6">
<celldesigner:activity>active</celldesigner:activity>
<celldesigner:bounds x="4777.0" y="3867.0" w="117.0" h="70.0"/>
<celldesigner:font size="16"/>
<celldesigner:view state="usual"/>
<celldesigner:usualView>
<celldesigner:innerPosition x="1414.0" y="3363.0"/>
<celldesigner:boxSize width="117.0" height="70.0"/>
<celldesigner:singleLine width="3.0"/>
<celldesigner:paint color="ffff6666" scheme="Color"/>
</celldesigner:usualView>
<celldesigner:briefView>
<celldesigner:innerPosition x="0.0" y="0.0"/>
<celldesigner:boxSize width="80.0" height="60.0"/>
<celldesigner:singleLine width="1.0"/>
<celldesigner:paint color="3fff0000" scheme="Color"/>
</celldesigner:briefView>
<celldesigner:info state="empty" angle="-1.5707963267948966"/>
</celldesigner:speciesAlias>
<celldesigner:speciesAlias id="sa1169" species="s1904" complexSpeciesAlias="csa182">
<celldesigner:activity>inactive</celldesigner:activity>
<celldesigner:bounds x="2756.727272727272" y="3095.0" w="58.0" h="29.0"/>
<celldesigner:font size="12"/>
<celldesigner:view state="usual"/>
<celldesigner:usualView>
<celldesigner:innerPosition x="17.727272727272066" y="38.0"/>
<celldesigner:boxSize width="58.0" height="29.0"/>
<celldesigner:singleLine width="2.0"/>
<celldesigner:paint color="ffccffcc" scheme="Color"/>
</celldesigner:usualView>
<celldesigner:briefView>
<celldesigner:innerPosition x="0.0" y="0.0"/>
<celldesigner:boxSize width="80.0" height="60.0"/>
<celldesigner:singleLine width="1.0"/>
<celldesigner:paint color="3fff0000" scheme="Color"/>
</celldesigner:briefView>
<celldesigner:info state="empty" angle="-1.5707963267948966"/>
</celldesigner:speciesAlias>
<celldesigner:speciesAlias id="sa1170" species="s1675" complexSpeciesAlias="csa162">
<celldesigner:activity>inactive</celldesigner:activity>
<celldesigner:bounds x="4826.636363636363" y="2274.909090909091" w="64.0" h="79.0"/>
<celldesigner:font size="12"/>
<celldesigner:view state="usual"/>
<celldesigner:usualView>
<celldesigner:innerPosition x="8.636363636363058" y="5.909090909090992"/>
<celldesigner:boxSize width="64.0" height="79.0"/>
<celldesigner:singleLine width="1.0"/>
<celldesigner:paint color="ffccffcc" scheme="Color"/>
</celldesigner:usualView>
<celldesigner:briefView>
<celldesigner:innerPosition x="0.0" y="0.0"/>
<celldesigner:boxSize width="80.0" height="60.0"/>
<celldesigner:singleLine width="1.0"/>
<celldesigner:paint color="3fff0000" scheme="Color"/>
</celldesigner:briefView>
<celldesigner:info state="empty" angle="-1.5707963267948966"/>
</celldesigner:speciesAlias>
<celldesigner:speciesAlias id="sa1171" species="s1678" complexSpeciesAlias="csa162">
<celldesigner:activity>inactive</celldesigner:activity>
<celldesigner:bounds x="4851.636363636363" y="2337.272727272727" w="33.0" h="81.0"/>
<celldesigner:font size="12"/>
<celldesigner:view state="usual"/>
<celldesigner:usualView>
<celldesigner:innerPosition x="33.63636363636306" y="68.27272727272702"/>
<celldesigner:boxSize width="33.0" height="81.0"/>
<celldesigner:singleLine width="1.0"/>
<celldesigner:paint color="ffccffcc" scheme="Color"/>
</celldesigner:usualView>
<celldesigner:briefView>
<celldesigner:innerPosition x="0.0" y="0.0"/>
<celldesigner:boxSize width="0.0" height="0.0"/>
<celldesigner:singleLine width="1.0"/>
<celldesigner:paint color="3fff0000" scheme="Color"/>
</celldesigner:briefView>
<celldesigner:info state="empty" angle="-1.5707963267948966"/>
</celldesigner:speciesAlias>
<celldesigner:speciesAlias id="sa1172" species="s1676" compartmentAlias="ca6">
<celldesigner:activity>inactive</celldesigner:activity>
<celldesigner:bounds x="5011.636363636363" y="672.9090909090909" w="51.0" h="86.0"/>
<celldesigner:font size="12"/>
<celldesigner:view state="usual"/>
<celldesigner:usualView>
<celldesigner:innerPosition x="1648.636363636363" y="168.90909090909088"/>
<celldesigner:boxSize width="51.0" height="86.0"/>
<celldesigner:singleLine width="1.0"/>
<celldesigner:paint color="ffccffcc" scheme="Color"/>
</celldesigner:usualView>
<celldesigner:briefView>
<celldesigner:innerPosition x="0.0" y="0.0"/>
<celldesigner:boxSize width="0.0" height="0.0"/>
<celldesigner:singleLine width="1.0"/>
<celldesigner:paint color="3fff0000" scheme="Color"/>
</celldesigner:briefView>
<celldesigner:info state="empty" angle="-1.5707963267948966"/>
</celldesigner:speciesAlias>
<celldesigner:speciesAlias id="sa1173" species="s1912" complexSpeciesAlias="csa163">
<celldesigner:activity>inactive</celldesigner:activity>
<celldesigner:bounds x="2751.0" y="3013.090909090909" w="58.0" h="29.0"/>
<celldesigner:font size="12"/>
<celldesigner:view state="usual"/>
<celldesigner:usualView>
<celldesigner:innerPosition x="10.0" y="88.09090909090901"/>
<celldesigner:boxSize width="58.0" height="29.0"/>
<celldesigner:singleLine width="2.0"/>
<celldesigner:paint color="ffccffcc" scheme="Color"/>
</celldesigner:usualView>
<celldesigner:briefView>
<celldesigner:innerPosition x="0.0" y="0.0"/>
<celldesigner:boxSize width="80.0" height="60.0"/>
<celldesigner:singleLine width="1.0"/>
<celldesigner:paint color="3fff0000" scheme="Color"/>
</celldesigner:briefView>
<celldesigner:info state="empty" angle="-1.5707963267948966"/>
</celldesigner:speciesAlias>
<celldesigner:speciesAlias id="sa1174" species="s1913" complexSpeciesAlias="csa163">
<celldesigner:activity>inactive</celldesigner:activity>
<celldesigner:bounds x="2749.0" y="2931.090909090909" w="64.0" h="79.0"/>
<celldesigner:font size="12"/>
<celldesigner:view state="usual"/>
<celldesigner:usualView>
<celldesigner:innerPosition x="8.0" y="6.090909090909008"/>
<celldesigner:boxSize width="64.0" height="79.0"/>
<celldesigner:singleLine width="1.0"/>
<celldesigner:paint color="ffccffcc" scheme="Color"/>
</celldesigner:usualView>
<celldesigner:briefView>
<celldesigner:innerPosition x="0.0" y="0.0"/>
<celldesigner:boxSize width="80.0" height="60.0"/>
<celldesigner:singleLine width="1.0"/>
<celldesigner:paint color="3fff0000" scheme="Color"/>
</celldesigner:briefView>
<celldesigner:info state="empty" angle="-1.5707963267948966"/>
</celldesigner:speciesAlias>
<celldesigner:speciesAlias id="sa1175" species="s1679" compartmentAlias="ca6">
<celldesigner:activity>inactive</celldesigner:activity>
<celldesigner:bounds x="5138.0" y="724.090909090909" w="73.0" h="39.0"/>
<celldesigner:font size="12"/>
<celldesigner:view state="usual"/>
<celldesigner:usualView>
<celldesigner:innerPosition x="1775.0" y="220.090909090909"/>
<celldesigner:boxSize width="73.0" height="39.0"/>
<celldesigner:singleLine width="2.0"/>
<celldesigner:paint color="ffccffcc" scheme="Color"/>
</celldesigner:usualView>
<celldesigner:briefView>
<celldesigner:innerPosition x="0.0" y="0.0"/>
<celldesigner:boxSize width="80.0" height="60.0"/>
<celldesigner:singleLine width="1.0"/>
<celldesigner:paint color="3fff0000" scheme="Color"/>
</celldesigner:briefView>
<celldesigner:info state="empty" angle="-1.5707963267948966"/>
</celldesigner:speciesAlias>
<celldesigner:speciesAlias id="sa1176" species="s1383" complexSpeciesAlias="csa244">
<celldesigner:activity>inactive</celldesigner:activity>
<celldesigner:bounds x="4949.0" y="455.090909090909" w="64.0" h="79.0"/>
<celldesigner:font size="12"/>
<celldesigner:view state="usual"/>
<celldesigner:usualView>
<celldesigner:innerPosition x="10.0" y="251.090909090909"/>
<celldesigner:boxSize width="64.0" height="79.0"/>
<celldesigner:singleLine width="1.0"/>
<celldesigner:paint color="ffccffcc" scheme="Color"/>
</celldesigner:usualView>
<celldesigner:briefView>
<celldesigner:innerPosition x="0.0" y="0.0"/>
<celldesigner:boxSize width="80.0" height="60.0"/>
<celldesigner:singleLine width="1.0"/>
<celldesigner:paint color="3fff0000" scheme="Color"/>
</celldesigner:briefView>
<celldesigner:info state="empty" angle="-1.5707963267948966"/>
</celldesigner:speciesAlias>
<celldesigner:speciesAlias id="sa1177" species="s1685" compartmentAlias="ca6">
<celldesigner:activity>inactive</celldesigner:activity>
<celldesigner:bounds x="4029.0" y="1706.0" w="44.0" h="72.0"/>
<celldesigner:font size="12"/>
<celldesigner:view state="usual"/>
<celldesigner:usualView>
<celldesigner:innerPosition x="666.0" y="1202.0"/>
<celldesigner:boxSize width="44.0" height="72.0"/>
<celldesigner:singleLine width="1.0"/>
<celldesigner:paint color="ffccffcc" scheme="Color"/>
</celldesigner:usualView>
<celldesigner:briefView>
<celldesigner:innerPosition x="0.0" y="0.0"/>
<celldesigner:boxSize width="80.0" height="60.0"/>
<celldesigner:singleLine width="1.0"/>
<celldesigner:paint color="3fff0000" scheme="Color"/>
</celldesigner:briefView>
<celldesigner:info state="empty" angle="-1.5707963267948966"/>
</celldesigner:speciesAlias>
<celldesigner:speciesAlias id="sa1178" species="s1703" complexSpeciesAlias="csa168">
<celldesigner:activity>inactive</celldesigner:activity>
<celldesigner:bounds x="3862.818181818182" y="2264.3181818181815" w="43.0" h="151.0"/>
<celldesigner:font size="12"/>
<celldesigner:view state="usual"/>
<celldesigner:usualView>
<celldesigner:innerPosition x="7.590909090909918" y="16.454545454545496"/>
<celldesigner:boxSize width="43.0" height="151.0"/>
<celldesigner:singleLine width="2.0"/>
<celldesigner:paint color="ffccffcc" scheme="Color"/>
</celldesigner:usualView>
<celldesigner:briefView>
<celldesigner:innerPosition x="0.0" y="0.0"/>
<celldesigner:boxSize width="80.0" height="60.0"/>
<celldesigner:singleLine width="1.0"/>
<celldesigner:paint color="3fff0000" scheme="Color"/>
</celldesigner:briefView>
<celldesigner:info state="empty" angle="-1.5707963267948966"/>
</celldesigner:speciesAlias>
<celldesigner:speciesAlias id="sa1179" species="s1704" complexSpeciesAlias="csa168">
<celldesigner:activity>inactive</celldesigner:activity>
<celldesigner:bounds x="3906.818181818182" y="2387.3181818181815" w="61.5" h="23.48387096773955"/>
<celldesigner:font size="12"/>
<celldesigner:view state="usual"/>
<celldesigner:usualView>
<celldesigner:innerPosition x="51.59090909090992" y="139.4545454545455"/>
<celldesigner:boxSize width="61.5" height="23.48387096773955"/>
<celldesigner:singleLine width="1.0"/>
<celldesigner:paint color="ffccffcc" scheme="Color"/>
</celldesigner:usualView>
<celldesigner:briefView>
<celldesigner:innerPosition x="0.0" y="0.0"/>
<celldesigner:boxSize width="0.0" height="0.0"/>
<celldesigner:singleLine width="1.0"/>
<celldesigner:paint color="3fff0000" scheme="Color"/>
</celldesigner:briefView>
<celldesigner:info state="empty" angle="-1.5707963267948966"/>
</celldesigner:speciesAlias>
<celldesigner:speciesAlias id="sa1181" species="s1689" compartmentAlias="ca6">
<celldesigner:activity>inactive</celldesigner:activity>
<celldesigner:bounds x="3907.818181818182" y="1664.3636363636363" w="61.5" h="23.48387096773955"/>
<celldesigner:font size="12"/>
<celldesigner:view state="usual"/>
<celldesigner:usualView>
<celldesigner:innerPosition x="544.818181818182" y="1160.3636363636363"/>
<celldesigner:boxSize width="61.5" height="23.48387096773955"/>
<celldesigner:singleLine width="1.0"/>
<celldesigner:paint color="ffccffcc" scheme="Color"/>
</celldesigner:usualView>
<celldesigner:briefView>
<celldesigner:innerPosition x="0.0" y="0.0"/>
<celldesigner:boxSize width="0.0" height="0.0"/>
<celldesigner:singleLine width="1.0"/>
<celldesigner:paint color="3fff0000" scheme="Color"/>
</celldesigner:briefView>
<celldesigner:info state="empty" angle="-1.5707963267948966"/>
</celldesigner:speciesAlias>
<celldesigner:speciesAlias id="sa1182" species="s1690" complexSpeciesAlias="csa164">
<celldesigner:activity>inactive</celldesigner:activity>
<celldesigner:bounds x="3964.818181818182" y="2101.363636363636" w="44.0" h="72.0"/>
<celldesigner:font size="12"/>
<celldesigner:view state="usual"/>
<celldesigner:usualView>
<celldesigner:innerPosition x="111.0" y="93.59090909090901"/>
<celldesigner:boxSize width="44.0" height="72.0"/>
<celldesigner:singleLine width="1.0"/>
<celldesigner:paint color="ffccffcc" scheme="Color"/>
</celldesigner:usualView>
<celldesigner:briefView>
<celldesigner:innerPosition x="0.0" y="0.0"/>
<celldesigner:boxSize width="80.0" height="60.0"/>
<celldesigner:singleLine width="1.0"/>
<celldesigner:paint color="3fff0000" scheme="Color"/>
</celldesigner:briefView>
<celldesigner:info state="empty" angle="-1.5707963267948966"/>
</celldesigner:speciesAlias>
<celldesigner:speciesAlias id="sa1183" species="s1698" complexSpeciesAlias="csa166">
<celldesigner:activity>inactive</celldesigner:activity>
<celldesigner:bounds x="4240.668073623104" y="2301.4059477756296" w="33.0" h="81.0"/>
<celldesigner:font size="12"/>
<celldesigner:view state="usual"/>
<celldesigner:usualView>
<celldesigner:innerPosition x="109.87603272982506" y="61.29231141199307"/>
<celldesigner:boxSize width="33.0" height="81.0"/>
<celldesigner:singleLine width="1.0"/>
<celldesigner:paint color="ffccffcc" scheme="Color"/>
</celldesigner:usualView>
<celldesigner:briefView>
<celldesigner:innerPosition x="0.0" y="0.0"/>
<celldesigner:boxSize width="0.0" height="0.0"/>
<celldesigner:singleLine width="1.0"/>
<celldesigner:paint color="3fff0000" scheme="Color"/>
</celldesigner:briefView>
<celldesigner:info state="empty" angle="-1.5707963267948966"/>
</celldesigner:speciesAlias>
<celldesigner:speciesAlias id="sa1184" species="s1699" complexSpeciesAlias="csa166">
<celldesigner:activity>inactive</celldesigner:activity>
<celldesigner:bounds x="4181.042040893279" y="2361.675244485585" w="52.5" h="38.574468085103945"/>
<celldesigner:font size="12"/>
<celldesigner:view state="usual"/>
<celldesigner:usualView>
<celldesigner:innerPosition x="50.25" y="121.56160812194867"/>
<celldesigner:boxSize width="52.5" height="38.574468085103945"/>
<celldesigner:singleLine width="1.0"/>
<celldesigner:paint color="ffccffcc" scheme="Color"/>
</celldesigner:usualView>
<celldesigner:briefView>
<celldesigner:innerPosition x="0.0" y="0.0"/>
<celldesigner:boxSize width="0.0" height="0.0"/>
<celldesigner:singleLine width="1.0"/>
<celldesigner:paint color="3fff0000" scheme="Color"/>
</celldesigner:briefView>
<celldesigner:info state="empty" angle="-1.5707963267948966"/>
</celldesigner:speciesAlias>
<celldesigner:speciesAlias id="sa1186" species="s1695" complexSpeciesAlias="csa165">
<celldesigner:activity>inactive</celldesigner:activity>
<celldesigner:bounds x="4232.25606984711" y="2018.6136363636363" w="45.0" h="156.0"/>
<celldesigner:font size="12"/>
<celldesigner:view state="usual"/>
<celldesigner:usualView>
<celldesigner:innerPosition x="104.46402895383108" y="10.5"/>
<celldesigner:boxSize width="45.0" height="156.0"/>
<celldesigner:singleLine width="2.0"/>
<celldesigner:paint color="ffccffcc" scheme="Color"/>
</celldesigner:usualView>
<celldesigner:briefView>
<celldesigner:innerPosition x="0.0" y="0.0"/>
<celldesigner:boxSize width="0.0" height="0.0"/>
<celldesigner:singleLine width="1.0"/>
<celldesigner:paint color="3fff0000" scheme="Color"/>
</celldesigner:briefView>
<celldesigner:info state="empty" angle="-1.5707963267948966"/>
</celldesigner:speciesAlias>
<celldesigner:speciesAlias id="sa1187" species="s1691" compartmentAlias="ca6">
<celldesigner:activity>inactive</celldesigner:activity>
<celldesigner:bounds x="4719.818181818182" y="1639.3636363636363" w="52.5" h="38.574468085103945"/>
<celldesigner:font size="12"/>
<celldesigner:view state="usual"/>
<celldesigner:usualView>
<celldesigner:innerPosition x="1356.818181818182" y="1135.3636363636363"/>
<celldesigner:boxSize width="52.5" height="38.574468085103945"/>
<celldesigner:singleLine width="1.0"/>
<celldesigner:paint color="ffccffcc" scheme="Color"/>
</celldesigner:usualView>
<celldesigner:briefView>
<celldesigner:innerPosition x="0.0" y="0.0"/>
<celldesigner:boxSize width="0.0" height="0.0"/>
<celldesigner:singleLine width="1.0"/>
<celldesigner:paint color="3fff0000" scheme="Color"/>
</celldesigner:briefView>
<celldesigner:info state="empty" angle="-1.5707963267948966"/>
</celldesigner:speciesAlias>
<celldesigner:speciesAlias id="sa1188" species="s1696" complexSpeciesAlias="csa165">
<celldesigner:activity>inactive</celldesigner:activity>
<celldesigner:bounds x="4130.818181818182" y="2100.363636363636" w="44.0" h="72.0"/>
<celldesigner:font size="12"/>
<celldesigner:view state="usual"/>
<celldesigner:usualView>
<celldesigner:innerPosition x="3.026140924903302" y="92.24999999999977"/>
<celldesigner:boxSize width="44.0" height="72.0"/>
<celldesigner:singleLine width="1.0"/>
<celldesigner:paint color="ffccffcc" scheme="Color"/>
</celldesigner:usualView>
<celldesigner:briefView>
<celldesigner:innerPosition x="0.0" y="0.0"/>
<celldesigner:boxSize width="80.0" height="60.0"/>
<celldesigner:singleLine width="1.0"/>
<celldesigner:paint color="3fff0000" scheme="Color"/>
</celldesigner:briefView>
<celldesigner:info state="empty" angle="-1.5707963267948966"/>
</celldesigner:speciesAlias>
<celldesigner:speciesAlias id="sa1189" species="s1698" complexSpeciesAlias="csa166">
<celldesigner:activity>inactive</celldesigner:activity>
<celldesigner:bounds x="4241.668073623104" y="2312.40594777563" w="33.0" h="81.0"/>
<celldesigner:font size="12"/>
<celldesigner:view state="usual"/>
<celldesigner:usualView>
<celldesigner:innerPosition x="110.87603272982506" y="72.29231141199352"/>
<celldesigner:boxSize width="33.0" height="81.0"/>
<celldesigner:singleLine width="1.0"/>
<celldesigner:paint color="ffccffcc" scheme="Color"/>
</celldesigner:usualView>
<celldesigner:briefView>
<celldesigner:innerPosition x="0.0" y="0.0"/>
<celldesigner:boxSize width="0.0" height="0.0"/>
<celldesigner:singleLine width="1.0"/>
<celldesigner:paint color="3fff0000" scheme="Color"/>
</celldesigner:briefView>
<celldesigner:info state="empty" angle="-1.5707963267948966"/>
</celldesigner:speciesAlias>
<celldesigner:speciesAlias id="sa1190" species="s1711" complexSpeciesAlias="csa165">
<celldesigner:activity>inactive</celldesigner:activity>
<celldesigner:bounds x="4177.042040893279" y="2132.6752444855856" w="52.5" h="38.574468085103945"/>
<celldesigner:font size="12"/>
<celldesigner:view state="usual"/>
<celldesigner:usualView>
<celldesigner:innerPosition x="49.25" y="124.56160812194935"/>
<celldesigner:boxSize width="52.5" height="38.574468085103945"/>
<celldesigner:singleLine width="1.0"/>
<celldesigner:paint color="ffccffcc" scheme="Color"/>
</celldesigner:usualView>
<celldesigner:briefView>
<celldesigner:innerPosition x="0.0" y="0.0"/>
<celldesigner:boxSize width="0.0" height="0.0"/>
<celldesigner:singleLine width="1.0"/>
<celldesigner:paint color="3fff0000" scheme="Color"/>
</celldesigner:briefView>
<celldesigner:info state="empty" angle="-1.5707963267948966"/>
</celldesigner:speciesAlias>
<celldesigner:speciesAlias id="sa1191" species="s1700" complexSpeciesAlias="csa166">
<celldesigner:activity>inactive</celldesigner:activity>
<celldesigner:bounds x="4235.25606984711" y="2250.6136363636365" w="45.0" h="156.0"/>
<celldesigner:font size="12"/>
<celldesigner:view state="usual"/>
<celldesigner:usualView>
<celldesigner:innerPosition x="104.46402895383108" y="10.5"/>
<celldesigner:boxSize width="45.0" height="156.0"/>
<celldesigner:singleLine width="2.0"/>
<celldesigner:paint color="ffccffcc" scheme="Color"/>
</celldesigner:usualView>
<celldesigner:briefView>
<celldesigner:innerPosition x="0.0" y="0.0"/>
<celldesigner:boxSize width="0.0" height="0.0"/>
<celldesigner:singleLine width="1.0"/>
<celldesigner:paint color="3fff0000" scheme="Color"/>
</celldesigner:briefView>
<celldesigner:info state="empty" angle="-1.5707963267948966"/>
</celldesigner:speciesAlias>
<celldesigner:speciesAlias id="sa1192" species="s1701" complexSpeciesAlias="csa166">
<celldesigner:activity>active</celldesigner:activity>
<celldesigner:bounds x="4136.818181818182" y="2327.363636363636" w="44.0" h="72.0"/>
<celldesigner:font size="12"/>
<celldesigner:view state="usual"/>
<celldesigner:usualView>
<celldesigner:innerPosition x="6.026140924903302" y="87.24999999999955"/>
<celldesigner:boxSize width="44.0" height="72.0"/>
<celldesigner:singleLine width="3.0"/>
<celldesigner:paint color="ffccffcc" scheme="Color"/>
</celldesigner:usualView>
<celldesigner:briefView>
<celldesigner:innerPosition x="0.0" y="0.0"/>
<celldesigner:boxSize width="80.0" height="60.0"/>
<celldesigner:singleLine width="1.0"/>
<celldesigner:paint color="3fff0000" scheme="Color"/>
</celldesigner:briefView>
<celldesigner:info state="empty" angle="-1.5707963267948966"/>
</celldesigner:speciesAlias>
<celldesigner:speciesAlias id="sa1197" species="s1712" complexSpeciesAlias="csa164">
<celldesigner:activity>inactive</celldesigner:activity>
<celldesigner:bounds x="3860.227272727272" y="2023.4090909090905" w="43.0" h="151.0"/>
<celldesigner:font size="12"/>
<celldesigner:view state="usual"/>
<celldesigner:usualView>
<celldesigner:innerPosition x="6.409090909090082" y="15.636363636363512"/>
<celldesigner:boxSize width="43.0" height="151.0"/>
<celldesigner:singleLine width="2.0"/>
<celldesigner:paint color="ffccffcc" scheme="Color"/>
</celldesigner:usualView>
<celldesigner:briefView>
<celldesigner:innerPosition x="0.0" y="0.0"/>
<celldesigner:boxSize width="80.0" height="60.0"/>
<celldesigner:singleLine width="1.0"/>
<celldesigner:paint color="3fff0000" scheme="Color"/>
</celldesigner:briefView>
<celldesigner:info state="empty" angle="-1.5707963267948966"/>
</celldesigner:speciesAlias>
<celldesigner:speciesAlias id="sa1198" species="s1713" complexSpeciesAlias="csa164">
<celldesigner:activity>inactive</celldesigner:activity>
<celldesigner:bounds x="3903.227272727272" y="2149.4090909090905" w="61.5" h="23.48387096773955"/>
<celldesigner:font size="12"/>
<celldesigner:view state="usual"/>
<celldesigner:usualView>
<celldesigner:innerPosition x="49.40909090909008" y="141.6363636363635"/>
<celldesigner:boxSize width="61.5" height="23.48387096773955"/>
<celldesigner:singleLine width="1.0"/>
<celldesigner:paint color="ffccffcc" scheme="Color"/>
</celldesigner:usualView>
<celldesigner:briefView>
<celldesigner:innerPosition x="0.0" y="0.0"/>
<celldesigner:boxSize width="0.0" height="0.0"/>
<celldesigner:singleLine width="1.0"/>
<celldesigner:paint color="3fff0000" scheme="Color"/>
</celldesigner:briefView>
<celldesigner:info state="empty" angle="-1.5707963267948966"/>
</celldesigner:speciesAlias>
<celldesigner:speciesAlias id="sa1199" species="s1705" complexSpeciesAlias="csa168">
<celldesigner:activity>active</celldesigner:activity>
<celldesigner:bounds x="3968.227272727272" y="2336.454545454545" w="44.0" h="72.0"/>
<celldesigner:font size="12"/>
<celldesigner:view state="usual"/>
<celldesigner:usualView>
<celldesigner:innerPosition x="113.0" y="88.59090909090901"/>
<celldesigner:boxSize width="44.0" height="72.0"/>
<celldesigner:singleLine width="3.0"/>
<celldesigner:paint color="ffccffcc" scheme="Color"/>
</celldesigner:usualView>
<celldesigner:briefView>
<celldesigner:innerPosition x="0.0" y="0.0"/>
<celldesigner:boxSize width="80.0" height="60.0"/>
<celldesigner:singleLine width="1.0"/>
<celldesigner:paint color="3fff0000" scheme="Color"/>
</celldesigner:briefView>
<celldesigner:info state="empty" angle="-1.5707963267948966"/>
</celldesigner:speciesAlias>
<celldesigner:speciesAlias id="sa1064" species="s1357" compartmentAlias="ca6">
<celldesigner:activity>active</celldesigner:activity>
<celldesigner:bounds x="5590.681818181817" y="1004.3863636363635" w="103.0" h="42.0"/>
<celldesigner:font size="12"/>
<celldesigner:view state="usual"/>
<celldesigner:usualView>
<celldesigner:innerPosition x="2227.681818181817" y="500.3863636363635"/>
<celldesigner:boxSize width="103.0" height="42.0"/>
<celldesigner:singleLine width="1.0"/>
<celldesigner:paint color="ffccffcc" scheme="Color"/>
</celldesigner:usualView>
<celldesigner:briefView>
<celldesigner:innerPosition x="0.0" y="0.0"/>
<celldesigner:boxSize width="80.0" height="60.0"/>
<celldesigner:singleLine width="1.0"/>
<celldesigner:paint color="3fff0000" scheme="Color"/>
</celldesigner:briefView>
<celldesigner:info state="empty" angle="-1.5707963267948966"/>
</celldesigner:speciesAlias>
<celldesigner:speciesAlias id="sa1209" species="s1720" complexSpeciesAlias="csa170">
<celldesigner:activity>active</celldesigner:activity>
<celldesigner:bounds x="7308.666666666667" y="1855.8333333333333" w="61.5" h="23.48387096773955"/>
<celldesigner:font size="12"/>
<celldesigner:view state="usual"/>
<celldesigner:usualView>
<celldesigner:innerPosition x="16.66666666666697" y="99.83333333333326"/>
<celldesigner:boxSize width="61.5" height="23.48387096773955"/>
<celldesigner:singleLine width="1.0"/>
<celldesigner:paint color="ffccffcc" scheme="Color"/>
</celldesigner:usualView>
<celldesigner:briefView>
<celldesigner:innerPosition x="0.0" y="0.0"/>
<celldesigner:boxSize width="0.0" height="0.0"/>
<celldesigner:singleLine width="1.0"/>
<celldesigner:paint color="3fff0000" scheme="Color"/>
</celldesigner:briefView>
<celldesigner:info state="empty" angle="-1.5707963267948966"/>
</celldesigner:speciesAlias>
<celldesigner:speciesAlias id="sa1210" species="s1719" complexSpeciesAlias="csa171">
<celldesigner:activity>active</celldesigner:activity>
<celldesigner:bounds x="7509.666666666667" y="1857.8333333333333" w="52.5" h="38.574468085103945"/>
<celldesigner:font size="12"/>
<celldesigner:view state="usual"/>
<celldesigner:usualView>
<celldesigner:innerPosition x="29.66666666666697" y="100.83333333333326"/>
<celldesigner:boxSize width="52.5" height="38.574468085103945"/>
<celldesigner:singleLine width="1.0"/>
<celldesigner:paint color="ffccffcc" scheme="Color"/>
</celldesigner:usualView>
<celldesigner:briefView>
<celldesigner:innerPosition x="0.0" y="0.0"/>
<celldesigner:boxSize width="0.0" height="0.0"/>
<celldesigner:singleLine width="1.0"/>
<celldesigner:paint color="3fff0000" scheme="Color"/>
</celldesigner:briefView>
<celldesigner:info state="empty" angle="-1.5707963267948966"/>
</celldesigner:speciesAlias>
<celldesigner:speciesAlias id="sa1211" species="s1717" complexSpeciesAlias="csa170">
<celldesigner:activity>active</celldesigner:activity>
<celldesigner:bounds x="7301.916666666667" y="1763.87543554007" w="77.0" h="88.0"/>
<celldesigner:font size="12"/>
<celldesigner:view state="usual"/>
<celldesigner:usualView>
<celldesigner:innerPosition x="9.91666666666697" y="7.87543554006993"/>
<celldesigner:boxSize width="77.0" height="88.0"/>
<celldesigner:singleLine width="1.0"/>
<celldesigner:paint color="ff00cc33" scheme="Color"/>
</celldesigner:usualView>
<celldesigner:briefView>
<celldesigner:innerPosition x="0.0" y="0.0"/>
<celldesigner:boxSize width="0.0" height="0.0"/>
<celldesigner:singleLine width="1.0"/>
<celldesigner:paint color="3fff0000" scheme="Color"/>
</celldesigner:briefView>
<celldesigner:info state="empty" angle="-1.5707963267948966"/>
</celldesigner:speciesAlias>
<celldesigner:speciesAlias id="sa1212" species="s1715" complexSpeciesAlias="csa171">
<celldesigner:activity>active</celldesigner:activity>
<celldesigner:bounds x="7493.916666666667" y="1763.87543554007" w="77.0" h="88.0"/>
<celldesigner:font size="12"/>
<celldesigner:view state="usual"/>
<celldesigner:usualView>
<celldesigner:innerPosition x="13.91666666666697" y="6.87543554006993"/>
<celldesigner:boxSize width="77.0" height="88.0"/>
<celldesigner:singleLine width="1.0"/>
<celldesigner:paint color="ff00cc33" scheme="Color"/>
</celldesigner:usualView>
<celldesigner:briefView>
<celldesigner:innerPosition x="0.0" y="0.0"/>
<celldesigner:boxSize width="0.0" height="0.0"/>
<celldesigner:singleLine width="1.0"/>
<celldesigner:paint color="3fff0000" scheme="Color"/>
</celldesigner:briefView>
<celldesigner:info state="empty" angle="-1.5707963267948966"/>
</celldesigner:speciesAlias>
<celldesigner:speciesAlias id="sa1228" species="s1740" complexSpeciesAlias="csa176">
<celldesigner:activity>inactive</celldesigner:activity>
<celldesigner:bounds x="2547.1666666666665" y="440.33333333333337" w="44.0" h="131.0"/>
<celldesigner:font size="11"/>
<celldesigner:view state="usual"/>
<celldesigner:usualView>
<celldesigner:innerPosition x="5.0" y="5.0"/>
<celldesigner:boxSize width="44.0" height="131.0"/>
<celldesigner:singleLine width="1.0"/>
<celldesigner:paint color="ffccffcc" scheme="Color"/>
</celldesigner:usualView>
<celldesigner:briefView>
<celldesigner:innerPosition x="0.0" y="0.0"/>
<celldesigner:boxSize width="80.0" height="60.0"/>
<celldesigner:singleLine width="1.0"/>
<celldesigner:paint color="3fff0000" scheme="Color"/>
</celldesigner:briefView>
<celldesigner:info state="empty" angle="-1.5707963267948966"/>
</celldesigner:speciesAlias>
<celldesigner:speciesAlias id="sa1229" species="s1257" compartmentAlias="ca14">
<celldesigner:activity>inactive</celldesigner:activity>
<celldesigner:bounds x="2207.3333333333335" y="3173.666666666667" w="25.0" h="25.0"/>
<celldesigner:font size="12"/>
<celldesigner:view state="usual"/>
<celldesigner:usualView>
<celldesigner:innerPosition x="2012.3333333333335" y="2697.666666666667"/>
<celldesigner:boxSize width="25.0" height="25.0"/>
<celldesigner:singleLine width="1.0"/>
<celldesigner:paint color="ffccff66" scheme="Color"/>
</celldesigner:usualView>
<celldesigner:briefView>
<celldesigner:innerPosition x="0.0" y="0.0"/>
<celldesigner:boxSize width="80.0" height="60.0"/>
<celldesigner:singleLine width="1.0"/>
<celldesigner:paint color="3fff0000" scheme="Color"/>
</celldesigner:briefView>
<celldesigner:info state="empty" angle="-1.5707963267948966"/>
</celldesigner:speciesAlias>
<celldesigner:speciesAlias id="sa509" species="s26" complexSpeciesAlias="csa88">
<celldesigner:activity>active</celldesigner:activity>
<celldesigner:bounds x="3701.0" y="7842.625" w="39.779005524861866" h="28.0"/>
<celldesigner:font size="12"/>
<celldesigner:view state="usual"/>
<celldesigner:usualView>
<celldesigner:innerPosition x="11.25" y="12.25"/>
<celldesigner:boxSize width="39.779005524861866" height="28.0"/>
<celldesigner:singleLine width="1.0"/>
<celldesigner:paint color="ffccffcc" scheme="Color"/>
</celldesigner:usualView>
<celldesigner:briefView>
<celldesigner:innerPosition x="0.0" y="0.0"/>
<celldesigner:boxSize width="0.0" height="0.0"/>
<celldesigner:singleLine width="1.0"/>
<celldesigner:paint color="3fff0000" scheme="Color"/>
</celldesigner:briefView>
<celldesigner:info state="empty" angle="-1.5707963267948966"/>
</celldesigner:speciesAlias>
<celldesigner:speciesAlias id="sa508" species="s25" complexSpeciesAlias="csa88">
<celldesigner:activity>active</celldesigner:activity>
<celldesigner:bounds x="3750.2209944751376" y="7843.625" w="39.779005524861866" h="28.0"/>
<celldesigner:font size="12"/>
<celldesigner:view state="usual"/>
<celldesigner:usualView>
<celldesigner:innerPosition x="60.47099447513756" y="13.25"/>
<celldesigner:boxSize width="39.779005524861866" height="28.0"/>
<celldesigner:singleLine width="1.0"/>
<celldesigner:paint color="ffccffcc" scheme="Color"/>
</celldesigner:usualView>
<celldesigner:briefView>
<celldesigner:innerPosition x="0.0" y="0.0"/>
<celldesigner:boxSize width="0.0" height="0.0"/>
<celldesigner:singleLine width="1.0"/>
<celldesigner:paint color="3fff0000" scheme="Color"/>
</celldesigner:briefView>
<celldesigner:info state="empty" angle="-1.5707963267948966"/>
</celldesigner:speciesAlias>
<celldesigner:speciesAlias id="sa1230" species="s1742" compartmentAlias="ca6">
<celldesigner:activity>inactive</celldesigner:activity>
<celldesigner:bounds x="5281.0" y="464.0" w="65.0" h="63.0"/>
<celldesigner:font size="12"/>
<celldesigner:view state="usual"/>
<celldesigner:usualView>
<celldesigner:innerPosition x="1918.0" y="-40.0"/>
<celldesigner:boxSize width="65.0" height="63.0"/>
<celldesigner:singleLine width="1.0"/>
<celldesigner:paint color="ffccffcc" scheme="Color"/>
</celldesigner:usualView>
<celldesigner:briefView>
<celldesigner:innerPosition x="0.0" y="0.0"/>
<celldesigner:boxSize width="80.0" height="60.0"/>
<celldesigner:singleLine width="1.0"/>
<celldesigner:paint color="3fff0000" scheme="Color"/>
</celldesigner:briefView>
<celldesigner:info state="empty" angle="-1.5707963267948966"/>
</celldesigner:speciesAlias>
<celldesigner:speciesAlias id="sa1231" species="s1743" compartmentAlias="ca14">
<celldesigner:activity>active</celldesigner:activity>
<celldesigner:bounds x="4642.0" y="5818.0" w="80.0" h="40.0"/>
<celldesigner:font size="12"/>
<celldesigner:view state="usual"/>
<celldesigner:usualView>
<celldesigner:innerPosition x="4447.0" y="5342.0"/>
<celldesigner:boxSize width="80.0" height="40.0"/>
<celldesigner:singleLine width="1.0"/>
<celldesigner:paint color="ffccffcc" scheme="Color"/>
</celldesigner:usualView>
<celldesigner:briefView>
<celldesigner:innerPosition x="0.0" y="0.0"/>
<celldesigner:boxSize width="80.0" height="60.0"/>
<celldesigner:singleLine width="1.0"/>
<celldesigner:paint color="3fff0000" scheme="Color"/>
</celldesigner:briefView>
<celldesigner:info state="empty" angle="-1.5707963267948966"/>
</celldesigner:speciesAlias>
<celldesigner:speciesAlias id="sa1232" species="s1743" compartmentAlias="ca14">
<celldesigner:activity>inactive</celldesigner:activity>
<celldesigner:bounds x="4733.666666666667" y="5721.666666666667" w="90.0" h="53.0"/>
<celldesigner:font size="12"/>
<celldesigner:view state="usual"/>
<celldesigner:usualView>
<celldesigner:innerPosition x="4538.666666666667" y="5245.666666666667"/>
<celldesigner:boxSize width="90.0" height="53.0"/>
<celldesigner:singleLine width="1.0"/>
<celldesigner:paint color="ffccffcc" scheme="Color"/>
</celldesigner:usualView>
<celldesigner:briefView>
<celldesigner:innerPosition x="0.0" y="0.0"/>
<celldesigner:boxSize width="80.0" height="60.0"/>
<celldesigner:singleLine width="1.0"/>
<celldesigner:paint color="3fff0000" scheme="Color"/>
</celldesigner:briefView>
<celldesigner:info state="empty" angle="-1.5707963267948966"/>
</celldesigner:speciesAlias>
<celldesigner:speciesAlias id="sa1233" species="s949" compartmentAlias="ca14">
<celldesigner:activity>inactive</celldesigner:activity>
<celldesigner:bounds x="4437.666666666667" y="5773.666666666667" w="111.0" h="45.0"/>
<celldesigner:font size="12"/>
<celldesigner:view state="usual"/>
<celldesigner:usualView>
<celldesigner:innerPosition x="4242.666666666667" y="5297.666666666667"/>
<celldesigner:boxSize width="111.0" height="45.0"/>
<celldesigner:singleLine width="1.0"/>
<celldesigner:paint color="ffccffcc" scheme="Color"/>
</celldesigner:usualView>
<celldesigner:briefView>
<celldesigner:innerPosition x="0.0" y="0.0"/>
<celldesigner:boxSize width="80.0" height="60.0"/>
<celldesigner:singleLine width="1.0"/>
<celldesigner:paint color="3fff0000" scheme="Color"/>
</celldesigner:briefView>
<celldesigner:info state="empty" angle="-1.5707963267948966"/>
</celldesigner:speciesAlias>
<celldesigner:speciesAlias id="sa1235" species="s1745" complexSpeciesAlias="csa177">
<celldesigner:activity>active</celldesigner:activity>
<celldesigner:bounds x="6964.083333333334" y="1747.0421022067364" w="77.0" h="88.0"/>
<celldesigner:font size="12"/>
<celldesigner:view state="usual"/>
<celldesigner:usualView>
<celldesigner:innerPosition x="9.08333333333394" y="6.042102206736445"/>
<celldesigner:boxSize width="77.0" height="88.0"/>
<celldesigner:singleLine width="1.0"/>
<celldesigner:paint color="ff00cc33" scheme="Color"/>
</celldesigner:usualView>
<celldesigner:briefView>
<celldesigner:innerPosition x="0.0" y="0.0"/>
<celldesigner:boxSize width="0.0" height="0.0"/>
<celldesigner:singleLine width="1.0"/>
<celldesigner:paint color="3fff0000" scheme="Color"/>
</celldesigner:briefView>
<celldesigner:info state="empty" angle="-1.5707963267948966"/>
</celldesigner:speciesAlias>
<celldesigner:speciesAlias id="sa1237" species="s1750" complexSpeciesAlias="csa178">
<celldesigner:activity>active</celldesigner:activity>
<celldesigner:bounds x="7175.500000000001" y="1857.6666666666667" w="65.0" h="67.0"/>
<celldesigner:font size="12"/>
<celldesigner:view state="usual"/>
<celldesigner:usualView>
<celldesigner:innerPosition x="20.50000000000091" y="99.66666666666674"/>
<celldesigner:boxSize width="65.0" height="67.0"/>
<celldesigner:singleLine width="1.0"/>
<celldesigner:paint color="ffccff99" scheme="Color"/>
</celldesigner:usualView>
<celldesigner:briefView>
<celldesigner:innerPosition x="0.0" y="0.0"/>
<celldesigner:boxSize width="80.0" height="60.0"/>
<celldesigner:singleLine width="1.0"/>
<celldesigner:paint color="3fff0000" scheme="Color"/>
</celldesigner:briefView>
<celldesigner:info state="empty" angle="-1.5707963267948966"/>
</celldesigner:speciesAlias>
<celldesigner:speciesAlias id="sa1238" species="s1747" compartmentAlias="ca6">
<celldesigner:activity>active</celldesigner:activity>
<celldesigner:bounds x="7069.500000000001" y="1745.6666666666667" w="65.0" h="67.0"/>
<celldesigner:font size="12"/>
<celldesigner:view state="usual"/>
<celldesigner:usualView>
<celldesigner:innerPosition x="3706.500000000001" y="1241.6666666666667"/>
<celldesigner:boxSize width="65.0" height="67.0"/>
<celldesigner:singleLine width="1.0"/>
<celldesigner:paint color="ffccff99" scheme="Color"/>
</celldesigner:usualView>
<celldesigner:briefView>
<celldesigner:innerPosition x="0.0" y="0.0"/>
<celldesigner:boxSize width="80.0" height="60.0"/>
<celldesigner:singleLine width="1.0"/>
<celldesigner:paint color="3fff0000" scheme="Color"/>
</celldesigner:briefView>
<celldesigner:info state="empty" angle="-1.5707963267948966"/>
</celldesigner:speciesAlias>
<celldesigner:speciesAlias id="sa1239" species="s1749" complexSpeciesAlias="csa178">
<celldesigner:activity>active</celldesigner:activity>
<celldesigner:bounds x="7166.750000000001" y="1766.0421022067364" w="77.0" h="88.0"/>
<celldesigner:font size="12"/>
<celldesigner:view state="usual"/>
<celldesigner:usualView>
<celldesigner:innerPosition x="11.75000000000091" y="8.042102206736445"/>
<celldesigner:boxSize width="77.0" height="88.0"/>
<celldesigner:singleLine width="1.0"/>
<celldesigner:paint color="ff00cc33" scheme="Color"/>
</celldesigner:usualView>
<celldesigner:briefView>
<celldesigner:innerPosition x="0.0" y="0.0"/>
<celldesigner:boxSize width="0.0" height="0.0"/>
<celldesigner:singleLine width="1.0"/>
<celldesigner:paint color="3fff0000" scheme="Color"/>
</celldesigner:briefView>
<celldesigner:info state="empty" angle="-1.5707963267948966"/>
</celldesigner:speciesAlias>
<celldesigner:speciesAlias id="sa1241" species="s1751" compartmentAlias="ca6">
<celldesigner:activity>inactive</celldesigner:activity>
<celldesigner:bounds x="4711.509830121265" y="3966.75" w="30.0" h="30.0"/>
<celldesigner:font size="9"/>
<celldesigner:view state="usual"/>
<celldesigner:usualView>
<celldesigner:innerPosition x="1348.5098301212647" y="3462.75"/>
<celldesigner:boxSize width="30.0" height="30.0"/>
<celldesigner:singleLine width="1.0"/>
<celldesigner:paint color="ffffcccc" scheme="Color"/>
</celldesigner:usualView>
<celldesigner:briefView>
<celldesigner:innerPosition x="0.0" y="0.0"/>
<celldesigner:boxSize width="0.0" height="0.0"/>
<celldesigner:singleLine width="1.0"/>
<celldesigner:paint color="3fff0000" scheme="Color"/>
</celldesigner:briefView>
<celldesigner:info state="empty" angle="-1.5707963267948966"/>
</celldesigner:speciesAlias>
<celldesigner:speciesAlias id="sa1242" species="s1752" compartmentAlias="ca6">
<celldesigner:activity>inactive</celldesigner:activity>
<celldesigner:bounds x="5659.666666666667" y="3492.0" w="80.0" h="40.0"/>
<celldesigner:font size="12"/>
<celldesigner:view state="usual"/>
<celldesigner:usualView>
<celldesigner:innerPosition x="2296.666666666667" y="2988.0"/>
<celldesigner:boxSize width="80.0" height="40.0"/>
<celldesigner:singleLine width="1.0"/>
<celldesigner:paint color="ffcccccc" scheme="Color"/>
</celldesigner:usualView>
<celldesigner:briefView>
<celldesigner:innerPosition x="0.0" y="0.0"/>
<celldesigner:boxSize width="80.0" height="60.0"/>
<celldesigner:singleLine width="1.0"/>
<celldesigner:paint color="3fff0000" scheme="Color"/>
</celldesigner:briefView>
<celldesigner:info state="empty" angle="-1.5707963267948966"/>
</celldesigner:speciesAlias>
<celldesigner:speciesAlias id="sa1243" species="s1753" compartmentAlias="ca6">
<celldesigner:activity>inactive</celldesigner:activity>
<celldesigner:bounds x="5547.666666666667" y="3466.0" w="30.0" h="30.0"/>
<celldesigner:font size="9"/>
<celldesigner:view state="usual"/>
<celldesigner:usualView>
<celldesigner:innerPosition x="2184.666666666667" y="2962.0"/>
<celldesigner:boxSize width="30.0" height="30.0"/>
<celldesigner:singleLine width="1.0"/>
<celldesigner:paint color="ffffcccc" scheme="Color"/>
</celldesigner:usualView>
<celldesigner:briefView>
<celldesigner:innerPosition x="0.0" y="0.0"/>
<celldesigner:boxSize width="0.0" height="0.0"/>
<celldesigner:singleLine width="1.0"/>
<celldesigner:paint color="3fff0000" scheme="Color"/>
</celldesigner:briefView>
<celldesigner:info state="empty" angle="-1.5707963267948966"/>
</celldesigner:speciesAlias>
<celldesigner:speciesAlias id="sa1245" species="s1674" compartmentAlias="ca6">
<celldesigner:activity>inactive</celldesigner:activity>
<celldesigner:bounds x="4809.0" y="3762.333333333334" w="80.0" h="35.0"/>
<celldesigner:font size="12"/>
<celldesigner:view state="usual"/>
<celldesigner:usualView>
<celldesigner:innerPosition x="1446.0" y="3258.333333333334"/>
<celldesigner:boxSize width="80.0" height="35.0"/>
<celldesigner:singleLine width="1.0"/>
<celldesigner:paint color="ffccffcc" scheme="Color"/>
</celldesigner:usualView>
<celldesigner:briefView>
<celldesigner:innerPosition x="0.0" y="0.0"/>
<celldesigner:boxSize width="80.0" height="60.0"/>
<celldesigner:singleLine width="1.0"/>
<celldesigner:paint color="3fff0000" scheme="Color"/>
</celldesigner:briefView>
<celldesigner:info state="empty" angle="-1.5707963267948966"/>
</celldesigner:speciesAlias>
<celldesigner:speciesAlias id="sa1246" species="s1754" compartmentAlias="ca9">
<celldesigner:activity>inactive</celldesigner:activity>
<celldesigner:bounds x="5231.0" y="7499.0" w="80.0" h="40.0"/>
<celldesigner:font size="12"/>
<celldesigner:view state="usual"/>
<celldesigner:usualView>
<celldesigner:innerPosition x="3142.0" y="612.0"/>
<celldesigner:boxSize width="80.0" height="40.0"/>
<celldesigner:singleLine width="1.0"/>
<celldesigner:paint color="ffccffcc" scheme="Color"/>
</celldesigner:usualView>
<celldesigner:briefView>
<celldesigner:innerPosition x="0.0" y="0.0"/>
<celldesigner:boxSize width="80.0" height="60.0"/>
<celldesigner:singleLine width="1.0"/>
<celldesigner:paint color="3fff0000" scheme="Color"/>
</celldesigner:briefView>
<celldesigner:info state="empty" angle="-1.5707963267948966"/>
</celldesigner:speciesAlias>
<celldesigner:speciesAlias id="sa1247" species="s1756" complexSpeciesAlias="csa179">
<celldesigner:activity>inactive</celldesigner:activity>
<celldesigner:bounds x="5103.5" y="7441.0" w="80.0" h="40.0"/>
<celldesigner:font size="12"/>
<celldesigner:view state="usual"/>
<celldesigner:usualView>
<celldesigner:innerPosition x="9.5" y="64.0"/>
<celldesigner:boxSize width="80.0" height="40.0"/>
<celldesigner:singleLine width="1.0"/>
<celldesigner:paint color="ffccffcc" scheme="Color"/>
</celldesigner:usualView>
<celldesigner:briefView>
<celldesigner:innerPosition x="0.0" y="0.0"/>
<celldesigner:boxSize width="80.0" height="60.0"/>
<celldesigner:singleLine width="1.0"/>
<celldesigner:paint color="3fff0000" scheme="Color"/>
</celldesigner:briefView>
<celldesigner:info state="empty" angle="-1.5707963267948966"/>
</celldesigner:speciesAlias>
<celldesigner:speciesAlias id="sa1248" species="s1757" complexSpeciesAlias="csa179">
<celldesigner:activity>active</celldesigner:activity>
<celldesigner:bounds x="5098.833333333334" y="7387.333333333333" w="86.0" h="41.0"/>
<celldesigner:font size="14"/>
<celldesigner:view state="usual"/>
<celldesigner:usualView>
<celldesigner:innerPosition x="4.83333333333394" y="10.33333333333303"/>
<celldesigner:boxSize width="86.0" height="41.0"/>
<celldesigner:singleLine width="1.0"/>
<celldesigner:paint color="ff99ffcc" scheme="Color"/>
</celldesigner:usualView>
<celldesigner:briefView>
<celldesigner:innerPosition x="0.0" y="0.0"/>
<celldesigner:boxSize width="80.0" height="60.0"/>
<celldesigner:singleLine width="1.0"/>
<celldesigner:paint color="3fff0000" scheme="Color"/>
</celldesigner:briefView>
<celldesigner:info state="empty" angle="-1.5707963267948966"/>
</celldesigner:speciesAlias>
<celldesigner:speciesAlias id="sa1249" species="s1759" complexSpeciesAlias="csa180">
<celldesigner:activity>active</celldesigner:activity>
<celldesigner:bounds x="3817.166666666667" y="7521.666666666667" w="74.0" h="38.0"/>
<celldesigner:font size="12"/>
<celldesigner:view state="usual"/>
<celldesigner:usualView>
<celldesigner:innerPosition x="11.16666666666697" y="8.66666666666697"/>
<celldesigner:boxSize width="74.0" height="38.0"/>
<celldesigner:singleLine width="1.0"/>
<celldesigner:paint color="ff99ffcc" scheme="Color"/>
</celldesigner:usualView>
<celldesigner:briefView>
<celldesigner:innerPosition x="0.0" y="0.0"/>
<celldesigner:boxSize width="80.0" height="60.0"/>
<celldesigner:singleLine width="1.0"/>
<celldesigner:paint color="3fff0000" scheme="Color"/>
</celldesigner:briefView>
<celldesigner:info state="empty" angle="-1.5707963267948966"/>
</celldesigner:speciesAlias>
<celldesigner:speciesAlias id="sa1250" species="s1760" complexSpeciesAlias="csa180">
<celldesigner:activity>inactive</celldesigner:activity>
<celldesigner:bounds x="3815.166666666667" y="7565.666666666667" w="80.0" h="40.0"/>
<celldesigner:font size="12"/>
<celldesigner:view state="usual"/>
<celldesigner:usualView>
<celldesigner:innerPosition x="9.16666666666697" y="52.66666666666697"/>
<celldesigner:boxSize width="80.0" height="40.0"/>
<celldesigner:singleLine width="1.0"/>
<celldesigner:paint color="ffccffcc" scheme="Color"/>
</celldesigner:usualView>
<celldesigner:briefView>
<celldesigner:innerPosition x="0.0" y="0.0"/>
<celldesigner:boxSize width="80.0" height="60.0"/>
<celldesigner:singleLine width="1.0"/>
<celldesigner:paint color="3fff0000" scheme="Color"/>
</celldesigner:briefView>
<celldesigner:info state="empty" angle="-1.5707963267948966"/>
</celldesigner:speciesAlias>
<celldesigner:speciesAlias id="sa1254" species="s850" compartmentAlias="ca6">
<celldesigner:activity>inactive</celldesigner:activity>
<celldesigner:bounds x="4032.6944444444443" y="2905.0" w="58.0" h="48.0"/>
<celldesigner:font size="12"/>
<celldesigner:view state="usual"/>
<celldesigner:usualView>
<celldesigner:innerPosition x="669.6944444444443" y="2401.0"/>
<celldesigner:boxSize width="58.0" height="48.0"/>
<celldesigner:singleLine width="1.0"/>
<celldesigner:paint color="ffccffcc" scheme="Color"/>
</celldesigner:usualView>
<celldesigner:briefView>
<celldesigner:innerPosition x="0.0" y="0.0"/>
<celldesigner:boxSize width="80.0" height="60.0"/>
<celldesigner:singleLine width="1.0"/>
<celldesigner:paint color="3fff0000" scheme="Color"/>
</celldesigner:briefView>
<celldesigner:info state="empty" angle="-1.5707963267948966"/>
</celldesigner:speciesAlias>
<celldesigner:speciesAlias id="sa1255" species="s1763" complexSpeciesAlias="csa181">
<celldesigner:activity>inactive</celldesigner:activity>
<celldesigner:bounds x="3875.4444444444443" y="2767.0" w="73.0" h="23.0"/>
<celldesigner:font size="12"/>
<celldesigner:view state="usual"/>
<celldesigner:usualView>
<celldesigner:innerPosition x="2.4444444444443434" y="1.0"/>
<celldesigner:boxSize width="73.0" height="23.0"/>
<celldesigner:singleLine width="3.0"/>
<celldesigner:paint color="ffffcc66" scheme="Color"/>
</celldesigner:usualView>
<celldesigner:briefView>
<celldesigner:innerPosition x="0.0" y="0.0"/>
<celldesigner:boxSize width="80.0" height="60.0"/>
<celldesigner:singleLine width="1.0"/>
<celldesigner:paint color="3fff0000" scheme="Color"/>
</celldesigner:briefView>
<celldesigner:info state="empty" angle="-1.5707963267948966"/>
</celldesigner:speciesAlias>
<celldesigner:speciesAlias id="sa1256" species="s1905" complexSpeciesAlias="csa182">
<celldesigner:activity>inactive</celldesigner:activity>
<celldesigner:bounds x="2747.4444444444443" y="3065.5555555555557" w="77.0" h="23.0"/>
<celldesigner:font size="12"/>
<celldesigner:view state="usual"/>
<celldesigner:usualView>
<celldesigner:innerPosition x="8.444444444444343" y="8.555555555555657"/>
<celldesigner:boxSize width="77.0" height="23.0"/>
<celldesigner:singleLine width="3.0"/>
<celldesigner:paint color="ffffcc66" scheme="Color"/>
</celldesigner:usualView>
<celldesigner:briefView>
<celldesigner:innerPosition x="0.0" y="0.0"/>
<celldesigner:boxSize width="80.0" height="60.0"/>
<celldesigner:singleLine width="1.0"/>
<celldesigner:paint color="3fff0000" scheme="Color"/>
</celldesigner:briefView>
<celldesigner:info state="empty" angle="-1.5707963267948966"/>
</celldesigner:speciesAlias>
<celldesigner:speciesAlias id="sa1260" species="s1669" compartmentAlias="ca14">
<celldesigner:activity>inactive</celldesigner:activity>
<celldesigner:bounds x="3147.4444444444443" y="3013.5555555555557" w="58.0" h="29.0"/>
<celldesigner:font size="12"/>
<celldesigner:view state="usual"/>
<celldesigner:usualView>
<celldesigner:innerPosition x="2952.4444444444443" y="2537.5555555555557"/>
<celldesigner:boxSize width="58.0" height="29.0"/>
<celldesigner:singleLine width="2.0"/>
<celldesigner:paint color="ffccffcc" scheme="Color"/>
</celldesigner:usualView>
<celldesigner:briefView>
<celldesigner:innerPosition x="0.0" y="0.0"/>
<celldesigner:boxSize width="80.0" height="60.0"/>
<celldesigner:singleLine width="1.0"/>
<celldesigner:paint color="3fff0000" scheme="Color"/>
</celldesigner:briefView>
<celldesigner:info state="empty" angle="-1.5707963267948966"/>
</celldesigner:speciesAlias>
<celldesigner:speciesAlias id="sa1262" species="s1892" complexSpeciesAlias="csa68">
<celldesigner:activity>inactive</celldesigner:activity>
<celldesigner:bounds x="3866.090909090909" y="2936.545454545454" w="77.0" h="23.0"/>
<celldesigner:font size="12"/>
<celldesigner:view state="usual"/>
<celldesigner:usualView>
<celldesigner:innerPosition x="2.1431909407156127" y="6.1287878787870795"/>
<celldesigner:boxSize width="77.0" height="23.0"/>
<celldesigner:singleLine width="3.0"/>
<celldesigner:paint color="ffffcc66" scheme="Color"/>
</celldesigner:usualView>
<celldesigner:briefView>
<celldesigner:innerPosition x="0.0" y="0.0"/>
<celldesigner:boxSize width="80.0" height="60.0"/>
<celldesigner:singleLine width="1.0"/>
<celldesigner:paint color="3fff0000" scheme="Color"/>
</celldesigner:briefView>
<celldesigner:info state="empty" angle="-1.5707963267948966"/>
</celldesigner:speciesAlias>
<celldesigner:speciesAlias id="sa1265" species="s1770" compartmentAlias="ca6">
<celldesigner:activity>inactive</celldesigner:activity>
<celldesigner:bounds x="3392.909090909091" y="1632.818181818182" w="74.0" h="42.0"/>
<celldesigner:font size="12"/>
<celldesigner:view state="usual"/>
<celldesigner:usualView>
<celldesigner:innerPosition x="29.90909090909099" y="1128.818181818182"/>
<celldesigner:boxSize width="74.0" height="42.0"/>
<celldesigner:singleLine width="1.0"/>
<celldesigner:paint color="ffffffff" scheme="Color"/>
</celldesigner:usualView>
<celldesigner:briefView>
<celldesigner:innerPosition x="0.0" y="0.0"/>
<celldesigner:boxSize width="80.0" height="60.0"/>
<celldesigner:singleLine width="1.0"/>
<celldesigner:paint color="3fff0000" scheme="Color"/>
</celldesigner:briefView>
<celldesigner:info state="empty" angle="-1.5707963267948966"/>
</celldesigner:speciesAlias>
<celldesigner:speciesAlias id="sa1266" species="s1771" compartmentAlias="ca14">
<celldesigner:activity>inactive</celldesigner:activity>
<celldesigner:bounds x="3074.659090909091" y="1580.818181818182" w="74.0" h="42.0"/>
<celldesigner:font size="12"/>
<celldesigner:view state="usual"/>
<celldesigner:usualView>
<celldesigner:innerPosition x="2879.659090909091" y="1104.818181818182"/>
<celldesigner:boxSize width="74.0" height="42.0"/>
<celldesigner:singleLine width="1.0"/>
<celldesigner:paint color="ffffffff" scheme="Color"/>
</celldesigner:usualView>
<celldesigner:briefView>
<celldesigner:innerPosition x="0.0" y="0.0"/>
<celldesigner:boxSize width="80.0" height="60.0"/>
<celldesigner:singleLine width="1.0"/>
<celldesigner:paint color="3fff0000" scheme="Color"/>
</celldesigner:briefView>
<celldesigner:info state="empty" angle="-1.5707963267948966"/>
</celldesigner:speciesAlias>
<celldesigner:speciesAlias id="sa1267" species="s1772" compartmentAlias="ca14">
<celldesigner:activity>inactive</celldesigner:activity>
<celldesigner:bounds x="3062.0" y="3293.0" w="52.0" h="29.0"/>
<celldesigner:font size="12"/>
<celldesigner:view state="usual"/>
<celldesigner:usualView>
<celldesigner:innerPosition x="2867.0" y="2817.0"/>
<celldesigner:boxSize width="52.0" height="29.0"/>
<celldesigner:singleLine width="1.0"/>
<celldesigner:paint color="ffccffcc" scheme="Color"/>
</celldesigner:usualView>
<celldesigner:briefView>
<celldesigner:innerPosition x="0.0" y="0.0"/>
<celldesigner:boxSize width="80.0" height="60.0"/>
<celldesigner:singleLine width="1.0"/>
<celldesigner:paint color="3fff0000" scheme="Color"/>
</celldesigner:briefView>
<celldesigner:info state="empty" angle="-1.5707963267948966"/>
</celldesigner:speciesAlias>
<celldesigner:speciesAlias id="sa1268" species="s1773" complexSpeciesAlias="csa183">
<celldesigner:activity>inactive</celldesigner:activity>
<celldesigner:bounds x="2941.5454545454545" y="3216.909090909091" w="77.0" h="23.0"/>
<celldesigner:font size="12"/>
<celldesigner:view state="usual"/>
<celldesigner:usualView>
<celldesigner:innerPosition x="2.545454545454504" y="2.9090909090909918"/>
<celldesigner:boxSize width="77.0" height="23.0"/>
<celldesigner:singleLine width="3.0"/>
<celldesigner:paint color="ffffcc66" scheme="Color"/>
</celldesigner:usualView>
<celldesigner:briefView>
<celldesigner:innerPosition x="0.0" y="0.0"/>
<celldesigner:boxSize width="80.0" height="60.0"/>
<celldesigner:singleLine width="1.0"/>
<celldesigner:paint color="3fff0000" scheme="Color"/>
</celldesigner:briefView>
<celldesigner:info state="empty" angle="-1.5707963267948966"/>
</celldesigner:speciesAlias>
<celldesigner:speciesAlias id="sa1269" species="s1775" complexSpeciesAlias="csa183">
<celldesigner:activity>inactive</celldesigner:activity>
<celldesigner:bounds x="2955.5454545454545" y="3242.909090909091" w="52.0" h="29.0"/>
<celldesigner:font size="12"/>
<celldesigner:view state="usual"/>
<celldesigner:usualView>
<celldesigner:innerPosition x="16.545454545454504" y="28.90909090909099"/>
<celldesigner:boxSize width="52.0" height="29.0"/>
<celldesigner:singleLine width="1.0"/>
<celldesigner:paint color="ffccffcc" scheme="Color"/>
</celldesigner:usualView>
<celldesigner:briefView>
<celldesigner:innerPosition x="0.0" y="0.0"/>
<celldesigner:boxSize width="80.0" height="60.0"/>
<celldesigner:singleLine width="1.0"/>
<celldesigner:paint color="3fff0000" scheme="Color"/>
</celldesigner:briefView>
<celldesigner:info state="empty" angle="-1.5707963267948966"/>
</celldesigner:speciesAlias>
<celldesigner:speciesAlias id="sa1270" species="s1776" compartmentAlias="ca6">
<celldesigner:activity>inactive</celldesigner:activity>
<celldesigner:bounds x="5500.0" y="460.0" w="63.0" h="59.0"/>
<celldesigner:font size="12"/>
<celldesigner:view state="usual"/>
<celldesigner:usualView>
<celldesigner:innerPosition x="2137.0" y="-44.0"/>
<celldesigner:boxSize width="63.0" height="59.0"/>
<celldesigner:singleLine width="1.0"/>
<celldesigner:paint color="ffffffcc" scheme="Color"/>
</celldesigner:usualView>
<celldesigner:briefView>
<celldesigner:innerPosition x="0.0" y="0.0"/>
<celldesigner:boxSize width="80.0" height="60.0"/>
<celldesigner:singleLine width="1.0"/>
<celldesigner:paint color="3fff0000" scheme="Color"/>
</celldesigner:briefView>
<celldesigner:info state="empty" angle="-1.5707963267948966"/>
</celldesigner:speciesAlias>
<celldesigner:speciesAlias id="sa1271" species="s1777" compartmentAlias="ca6">
<celldesigner:activity>inactive</celldesigner:activity>
<celldesigner:bounds x="5016.0" y="2775.0" w="80.0" h="31.0"/>
<celldesigner:font size="12"/>
<celldesigner:view state="usual"/>
<celldesigner:usualView>
<celldesigner:innerPosition x="1653.0" y="2271.0"/>
<celldesigner:boxSize width="80.0" height="31.0"/>
<celldesigner:singleLine width="1.0"/>
<celldesigner:paint color="ffccffcc" scheme="Color"/>
</celldesigner:usualView>
<celldesigner:briefView>
<celldesigner:innerPosition x="0.0" y="0.0"/>
<celldesigner:boxSize width="80.0" height="60.0"/>
<celldesigner:singleLine width="1.0"/>
<celldesigner:paint color="3fff0000" scheme="Color"/>
</celldesigner:briefView>
<celldesigner:info state="empty" angle="-1.5707963267948966"/>
</celldesigner:speciesAlias>
<celldesigner:speciesAlias id="sa1272" species="s1797" complexSpeciesAlias="csa184">
<celldesigner:activity>inactive</celldesigner:activity>
<celldesigner:bounds x="4681.181818181816" y="4568.318181818181" w="69.0" h="28.0"/>
<celldesigner:font size="12"/>
<celldesigner:view state="usual"/>
<celldesigner:usualView>
<celldesigner:innerPosition x="23.909090909090082" y="5.272727272727025"/>
<celldesigner:boxSize width="69.0" height="28.0"/>
<celldesigner:singleLine width="1.0"/>
<celldesigner:paint color="ffccff66" scheme="Color"/>
</celldesigner:usualView>
<celldesigner:briefView>
<celldesigner:innerPosition x="0.0" y="0.0"/>
<celldesigner:boxSize width="80.0" height="60.0"/>
<celldesigner:singleLine width="1.0"/>
<celldesigner:paint color="3fff0000" scheme="Color"/>
</celldesigner:briefView>
<celldesigner:info state="empty" angle="-1.5707963267948966"/>
</celldesigner:speciesAlias>
<celldesigner:speciesAlias id="sa1273" species="s1798" complexSpeciesAlias="csa184">
<celldesigner:activity>inactive</celldesigner:activity>
<celldesigner:bounds x="4659.181818181816" y="4604.318181818181" w="116.0" h="31.0"/>
<celldesigner:font size="12"/>
<celldesigner:view state="usual"/>
<celldesigner:usualView>
<celldesigner:innerPosition x="1.9090909090900823" y="41.272727272727025"/>
<celldesigner:boxSize width="116.0" height="31.0"/>
<celldesigner:singleLine width="1.0"/>
<celldesigner:paint color="ffccffcc" scheme="Color"/>
</celldesigner:usualView>
<celldesigner:briefView>
<celldesigner:innerPosition x="0.0" y="0.0"/>
<celldesigner:boxSize width="80.0" height="60.0"/>
<celldesigner:singleLine width="1.0"/>
<celldesigner:paint color="3fff0000" scheme="Color"/>
</celldesigner:briefView>
<celldesigner:info state="empty" angle="-1.5707963267948966"/>
</celldesigner:speciesAlias>
<celldesigner:speciesAlias id="sa1274" species="s1789" complexSpeciesAlias="csa185">
<celldesigner:activity>active</celldesigner:activity>
<celldesigner:bounds x="5001.90909090909" y="3016.545454545454" w="80.0" h="31.0"/>
<celldesigner:font size="12"/>
<celldesigner:view state="usual"/>
<celldesigner:usualView>
<celldesigner:innerPosition x="8.792374691136501" y="66.79545454545405"/>
<celldesigner:boxSize width="80.0" height="31.0"/>
<celldesigner:singleLine width="3.0"/>
<celldesigner:paint color="ffccffcc" scheme="Color"/>
</celldesigner:usualView>
<celldesigner:briefView>
<celldesigner:innerPosition x="0.0" y="0.0"/>
<celldesigner:boxSize width="80.0" height="60.0"/>
<celldesigner:singleLine width="1.0"/>
<celldesigner:paint color="3fff0000" scheme="Color"/>
</celldesigner:briefView>
<celldesigner:info state="empty" angle="-1.5707963267948966"/>
</celldesigner:speciesAlias>
<celldesigner:speciesAlias id="sa1275" species="s1782" compartmentAlias="ca6">
<celldesigner:activity>inactive</celldesigner:activity>
<celldesigner:bounds x="4307.0" y="2798.0" w="74.0" h="32.0"/>
<celldesigner:font size="12"/>
<celldesigner:view state="usual"/>
<celldesigner:usualView>
<celldesigner:innerPosition x="944.0" y="2294.0"/>
<celldesigner:boxSize width="74.0" height="32.0"/>
<celldesigner:singleLine width="1.0"/>
<celldesigner:paint color="ffccffcc" scheme="Color"/>
</celldesigner:usualView>
<celldesigner:briefView>
<celldesigner:innerPosition x="0.0" y="0.0"/>
<celldesigner:boxSize width="80.0" height="60.0"/>
<celldesigner:singleLine width="1.0"/>
<celldesigner:paint color="3fff0000" scheme="Color"/>
</celldesigner:briefView>
<celldesigner:info state="empty" angle="-1.5707963267948966"/>
</celldesigner:speciesAlias>
<celldesigner:speciesAlias id="sa1278" species="s1787" complexSpeciesAlias="csa185">
<celldesigner:activity>inactive</celldesigner:activity>
<celldesigner:bounds x="5077.836038961039" y="2958.909090909091" w="33.0" h="81.0"/>
<celldesigner:font size="12"/>
<celldesigner:view state="usual"/>
<celldesigner:usualView>
<celldesigner:innerPosition x="84.71932274308529" y="9.159090909090992"/>
<celldesigner:boxSize width="33.0" height="81.0"/>
<celldesigner:singleLine width="1.0"/>
<celldesigner:paint color="ffccffcc" scheme="Color"/>
</celldesigner:usualView>
<celldesigner:briefView>
<celldesigner:innerPosition x="0.0" y="0.0"/>
<celldesigner:boxSize width="0.0" height="0.0"/>
<celldesigner:singleLine width="1.0"/>
<celldesigner:paint color="3fff0000" scheme="Color"/>
</celldesigner:briefView>
<celldesigner:info state="empty" angle="-1.5707963267948966"/>
</celldesigner:speciesAlias>
<celldesigner:speciesAlias id="sa1280" species="s1799" compartmentAlias="ca14">
<celldesigner:activity>inactive</celldesigner:activity>
<celldesigner:bounds x="5083.0" y="4710.0" w="80.0" h="40.0"/>
<celldesigner:font size="12"/>
<celldesigner:view state="usual"/>
<celldesigner:usualView>
<celldesigner:innerPosition x="4888.0" y="4234.0"/>
<celldesigner:boxSize width="80.0" height="40.0"/>
<celldesigner:singleLine width="1.0"/>
<celldesigner:paint color="ffccffcc" scheme="Color"/>
</celldesigner:usualView>
<celldesigner:briefView>
<celldesigner:innerPosition x="0.0" y="0.0"/>
<celldesigner:boxSize width="80.0" height="60.0"/>
<celldesigner:singleLine width="1.0"/>
<celldesigner:paint color="3fff0000" scheme="Color"/>
</celldesigner:briefView>
<celldesigner:info state="empty" angle="-1.5707963267948966"/>
</celldesigner:speciesAlias>
<celldesigner:speciesAlias id="sa1282" species="s1801" compartmentAlias="ca14">
<celldesigner:activity>inactive</celldesigner:activity>
<celldesigner:bounds x="5091.0" y="4660.0" w="80.0" h="40.0"/>
<celldesigner:font size="12"/>
<celldesigner:view state="usual"/>
<celldesigner:usualView>
<celldesigner:innerPosition x="4896.0" y="4184.0"/>
<celldesigner:boxSize width="80.0" height="40.0"/>
<celldesigner:singleLine width="1.0"/>
<celldesigner:paint color="ffccffcc" scheme="Color"/>
</celldesigner:usualView>
<celldesigner:briefView>
<celldesigner:innerPosition x="0.0" y="0.0"/>
<celldesigner:boxSize width="80.0" height="60.0"/>
<celldesigner:singleLine width="1.0"/>
<celldesigner:paint color="3fff0000" scheme="Color"/>
</celldesigner:briefView>
<celldesigner:info state="empty" angle="-1.5707963267948966"/>
</celldesigner:speciesAlias>
<celldesigner:speciesAlias id="sa1283" species="s1804" complexSpeciesAlias="csa186">
<celldesigner:activity>active</celldesigner:activity>
<celldesigner:bounds x="6971.583333333334" y="2098.666666666667" w="58.0" h="48.0"/>
<celldesigner:font size="12"/>
<celldesigner:view state="usual"/>
<celldesigner:usualView>
<celldesigner:innerPosition x="19.58333333333394" y="115.66666666666697"/>
<celldesigner:boxSize width="58.0" height="48.0"/>
<celldesigner:singleLine width="1.0"/>
<celldesigner:paint color="ffccffcc" scheme="Color"/>
</celldesigner:usualView>
<celldesigner:briefView>
<celldesigner:innerPosition x="0.0" y="0.0"/>
<celldesigner:boxSize width="80.0" height="60.0"/>
<celldesigner:singleLine width="1.0"/>
<celldesigner:paint color="3fff0000" scheme="Color"/>
</celldesigner:briefView>
<celldesigner:info state="empty" angle="-1.5707963267948966"/>
</celldesigner:speciesAlias>
<celldesigner:speciesAlias id="sa1284" species="s1944" complexSpeciesAlias="csa186">
<celldesigner:activity>active</celldesigner:activity>
<celldesigner:bounds x="6966.083333333334" y="1989.0421022067364" w="77.0" h="88.0"/>
<celldesigner:font size="12"/>
<celldesigner:view state="usual"/>
<celldesigner:usualView>
<celldesigner:innerPosition x="14.08333333333394" y="6.042102206736445"/>
<celldesigner:boxSize width="77.0" height="88.0"/>
<celldesigner:singleLine width="1.0"/>
<celldesigner:paint color="ff00cc33" scheme="Color"/>
</celldesigner:usualView>
<celldesigner:briefView>
<celldesigner:innerPosition x="0.0" y="0.0"/>
<celldesigner:boxSize width="0.0" height="0.0"/>
<celldesigner:singleLine width="1.0"/>
<celldesigner:paint color="3fff0000" scheme="Color"/>
</celldesigner:briefView>
<celldesigner:info state="empty" angle="-1.5707963267948966"/>
</celldesigner:speciesAlias>
<celldesigner:speciesAlias id="sa1286" species="s1809" complexSpeciesAlias="csa177">
<celldesigner:activity>inactive</celldesigner:activity>
<celldesigner:bounds x="6967.888888888889" y="1839.2222222222222" w="73.0" h="23.0"/>
<celldesigner:font size="12"/>
<celldesigner:view state="usual"/>
<celldesigner:usualView>
<celldesigner:innerPosition x="12.888888888888687" y="98.22222222222217"/>
<celldesigner:boxSize width="73.0" height="23.0"/>
<celldesigner:singleLine width="3.0"/>
<celldesigner:paint color="ffffcc66" scheme="Color"/>
</celldesigner:usualView>
<celldesigner:briefView>
<celldesigner:innerPosition x="0.0" y="0.0"/>
<celldesigner:boxSize width="80.0" height="60.0"/>
<celldesigner:singleLine width="1.0"/>
<celldesigner:paint color="3fff0000" scheme="Color"/>
</celldesigner:briefView>
```
