## Supplementary File 1 for "Computational verification of large logical models – application to the prediction of T cell response to checkpoint inhibitors": SuppFile_1_molecular_map.xml (part 2 of 4)

```
<celldesigner:info state="empty" angle="-1.5707963267948966"/>
</celldesigner:speciesAlias>
<celldesigner:speciesAlias id="sa1287" species="s1810" complexSpeciesAlias="csa177">
<celldesigner:activity>inactive</celldesigner:activity>
<celldesigner:bounds x="6972.80808080808" y="1859.4040404040402" w="58.0" h="48.0"/>
<celldesigner:font size="12"/>
<celldesigner:view state="usual"/>
<celldesigner:usualView>
<celldesigner:innerPosition x="17.808080808080376" y="118.40404040404019"/>
<celldesigner:boxSize width="58.0" height="48.0"/>
<celldesigner:singleLine width="1.0"/>
<celldesigner:paint color="ffccffcc" scheme="Color"/>
</celldesigner:usualView>
<celldesigner:briefView>
<celldesigner:innerPosition x="0.0" y="0.0"/>
<celldesigner:boxSize width="80.0" height="60.0"/>
<celldesigner:singleLine width="1.0"/>
<celldesigner:paint color="3fff0000" scheme="Color"/>
</celldesigner:briefView>
<celldesigner:info state="empty" angle="-1.5707963267948966"/>
</celldesigner:speciesAlias>
<celldesigner:speciesAlias id="sa1288" species="s1806" complexSpeciesAlias="csa186">
<celldesigner:activity>inactive</celldesigner:activity>
<celldesigner:bounds x="6965.888888888889" y="2074.222222222222" w="73.0" h="23.0"/>
<celldesigner:font size="12"/>
<celldesigner:view state="usual"/>
<celldesigner:usualView>
<celldesigner:innerPosition x="13.888888888888687" y="91.22222222222217"/>
<celldesigner:boxSize width="73.0" height="23.0"/>
<celldesigner:singleLine width="3.0"/>
<celldesigner:paint color="ffffcc66" scheme="Color"/>
</celldesigner:usualView>
<celldesigner:briefView>
<celldesigner:innerPosition x="0.0" y="0.0"/>
<celldesigner:boxSize width="80.0" height="60.0"/>
<celldesigner:singleLine width="1.0"/>
<celldesigner:paint color="3fff0000" scheme="Color"/>
</celldesigner:briefView>
<celldesigner:info state="empty" angle="-1.5707963267948966"/>
</celldesigner:speciesAlias>
<celldesigner:speciesAlias id="sa1289" species="s1812" compartmentAlias="ca6">
<celldesigner:activity>active</celldesigner:activity>
<celldesigner:bounds x="7240.5" y="1295.3754355400697" w="77.0" h="88.0"/>
<celldesigner:font size="12"/>
<celldesigner:view state="usual"/>
<celldesigner:usualView>
<celldesigner:innerPosition x="3877.5" y="791.3754355400697"/>
<celldesigner:boxSize width="77.0" height="88.0"/>
<celldesigner:singleLine width="1.0"/>
<celldesigner:paint color="ff00cc33" scheme="Color"/>
</celldesigner:usualView>
<celldesigner:briefView>
<celldesigner:innerPosition x="0.0" y="0.0"/>
<celldesigner:boxSize width="0.0" height="0.0"/>
<celldesigner:singleLine width="1.0"/>
<celldesigner:paint color="3fff0000" scheme="Color"/>
</celldesigner:briefView>
<celldesigner:info state="empty" angle="-1.5707963267948966"/>
</celldesigner:speciesAlias>
<celldesigner:speciesAlias id="sa1291" species="s1815" complexSpeciesAlias="csa189">
<celldesigner:activity>active</celldesigner:activity>
<celldesigner:bounds x="6064.75" y="552.0" w="53.0" h="29.0"/>
<celldesigner:font size="12"/>
<celldesigner:view state="usual"/>
<celldesigner:usualView>
<celldesigner:innerPosition x="21.75" y="107.0"/>
<celldesigner:boxSize width="53.0" height="29.0"/>
<celldesigner:singleLine width="1.0"/>
<celldesigner:paint color="ffcccccc" scheme="Color"/>
</celldesigner:usualView>
<celldesigner:briefView>
<celldesigner:innerPosition x="0.0" y="0.0"/>
<celldesigner:boxSize width="80.0" height="60.0"/>
<celldesigner:singleLine width="1.0"/>
<celldesigner:paint color="3fff0000" scheme="Color"/>
</celldesigner:briefView>
<celldesigner:info state="empty" angle="-1.5707963267948966"/>
</celldesigner:speciesAlias>
<celldesigner:speciesAlias id="sa1294" species="s1817" complexSpeciesAlias="csa85">
<celldesigner:activity>active</celldesigner:activity>
<celldesigner:bounds x="6261.75" y="555.0" w="53.0" h="29.0"/>
<celldesigner:font size="12"/>
<celldesigner:view state="usual"/>
<celldesigner:usualView>
<celldesigner:innerPosition x="23.375" y="370.4659090909091"/>
<celldesigner:boxSize width="53.0" height="29.0"/>
<celldesigner:singleLine width="1.0"/>
<celldesigner:paint color="ffcccccc" scheme="Color"/>
</celldesigner:usualView>
<celldesigner:briefView>
<celldesigner:innerPosition x="0.0" y="0.0"/>
<celldesigner:boxSize width="80.0" height="60.0"/>
<celldesigner:singleLine width="1.0"/>
<celldesigner:paint color="3fff0000" scheme="Color"/>
</celldesigner:briefView>
<celldesigner:info state="empty" angle="-1.5707963267948966"/>
</celldesigner:speciesAlias>
<celldesigner:speciesAlias id="sa1297" species="s1821" compartmentAlias="ca6">
<celldesigner:activity>active</celldesigner:activity>
<celldesigner:bounds x="6361.75" y="832.0" w="90.0" h="51.0"/>
<celldesigner:font size="12"/>
<celldesigner:view state="usual"/>
<celldesigner:usualView>
<celldesigner:innerPosition x="2998.75" y="328.0"/>
<celldesigner:boxSize width="90.0" height="51.0"/>
<celldesigner:singleLine width="1.0"/>
<celldesigner:paint color="ffcccccc" scheme="Color"/>
</celldesigner:usualView>
<celldesigner:briefView>
<celldesigner:innerPosition x="0.0" y="0.0"/>
<celldesigner:boxSize width="80.0" height="60.0"/>
<celldesigner:singleLine width="1.0"/>
<celldesigner:paint color="3fff0000" scheme="Color"/>
</celldesigner:briefView>
<celldesigner:info state="empty" angle="-1.5707963267948966"/>
</celldesigner:speciesAlias>
<celldesigner:speciesAlias id="sa1299" species="s1823" compartmentAlias="ca9">
<celldesigner:activity>inactive</celldesigner:activity>
<celldesigner:bounds x="6919.0" y="8010.5" w="138.0" h="31.0"/>
<celldesigner:font size="12"/>
<celldesigner:view state="usual"/>
<celldesigner:usualView>
<celldesigner:innerPosition x="4830.0" y="1123.5"/>
<celldesigner:boxSize width="138.0" height="31.0"/>
<celldesigner:singleLine width="1.0"/>
<celldesigner:paint color="ffffff66" scheme="Color"/>
</celldesigner:usualView>
<celldesigner:briefView>
<celldesigner:innerPosition x="0.0" y="0.0"/>
<celldesigner:boxSize width="80.0" height="60.0"/>
<celldesigner:singleLine width="1.0"/>
<celldesigner:paint color="3fff0000" scheme="Color"/>
</celldesigner:briefView>
<celldesigner:info state="empty" angle="-1.5707963267948966"/>
</celldesigner:speciesAlias>
<celldesigner:speciesAlias id="sa1300" species="s1824" compartmentAlias="ca9">
<celldesigner:activity>inactive</celldesigner:activity>
<celldesigner:bounds x="6922.0" y="7931.5" w="90.0" h="25.0"/>
<celldesigner:font size="12"/>
<celldesigner:view state="usual"/>
<celldesigner:usualView>
<celldesigner:innerPosition x="4833.0" y="1044.5"/>
<celldesigner:boxSize width="90.0" height="25.0"/>
<celldesigner:singleLine width="1.0"/>
<celldesigner:paint color="ff66ff66" scheme="Color"/>
</celldesigner:usualView>
<celldesigner:briefView>
<celldesigner:innerPosition x="0.0" y="0.0"/>
<celldesigner:boxSize width="80.0" height="60.0"/>
<celldesigner:singleLine width="1.0"/>
<celldesigner:paint color="3fff0000" scheme="Color"/>
</celldesigner:briefView>
<celldesigner:info state="empty" angle="-1.5707963267948966"/>
</celldesigner:speciesAlias>
<celldesigner:speciesAlias id="sa1301" species="s1825" compartmentAlias="ca14">
<celldesigner:activity>active</celldesigner:activity>
<celldesigner:bounds x="1790.0" y="3645.0" w="80.0" h="40.0"/>
<celldesigner:font size="12"/>
<celldesigner:view state="usual"/>
<celldesigner:usualView>
<celldesigner:innerPosition x="1595.0" y="3169.0"/>
<celldesigner:boxSize width="80.0" height="40.0"/>
<celldesigner:singleLine width="1.0"/>
<celldesigner:paint color="ffccffcc" scheme="Color"/>
</celldesigner:usualView>
<celldesigner:briefView>
<celldesigner:innerPosition x="0.0" y="0.0"/>
<celldesigner:boxSize width="80.0" height="60.0"/>
<celldesigner:singleLine width="1.0"/>
<celldesigner:paint color="3fff0000" scheme="Color"/>
</celldesigner:briefView>
<celldesigner:info state="empty" angle="-1.5707963267948966"/>
</celldesigner:speciesAlias>
<celldesigner:speciesAlias id="sa1302" species="s1826" compartmentAlias="ca14">
<celldesigner:activity>inactive</celldesigner:activity>
<celldesigner:bounds x="1201.0" y="6128.0" w="68.0" h="32.0"/>
<celldesigner:font size="12"/>
<celldesigner:view state="usual"/>
<celldesigner:usualView>
<celldesigner:innerPosition x="1006.0" y="5652.0"/>
<celldesigner:boxSize width="68.0" height="32.0"/>
<celldesigner:singleLine width="1.0"/>
<celldesigner:paint color="ffccffcc" scheme="Color"/>
</celldesigner:usualView>
<celldesigner:briefView>
<celldesigner:innerPosition x="0.0" y="0.0"/>
<celldesigner:boxSize width="80.0" height="60.0"/>
<celldesigner:singleLine width="1.0"/>
<celldesigner:paint color="3fff0000" scheme="Color"/>
</celldesigner:briefView>
<celldesigner:info state="empty" angle="-1.5707963267948966"/>
</celldesigner:speciesAlias>
<celldesigner:speciesAlias id="sa1303" species="s1829" complexSpeciesAlias="csa191">
<celldesigner:activity>inactive</celldesigner:activity>
<celldesigner:bounds x="1137.1666666666667" y="6169.666666666667" w="78.0" h="33.0"/>
<celldesigner:font size="12"/>
<celldesigner:view state="usual"/>
<celldesigner:usualView>
<celldesigner:innerPosition x="2.0" y="2.0"/>
<celldesigner:boxSize width="78.0" height="33.0"/>
<celldesigner:singleLine width="1.0"/>
<celldesigner:paint color="ffccffcc" scheme="Color"/>
</celldesigner:usualView>
<celldesigner:briefView>
<celldesigner:innerPosition x="0.0" y="0.0"/>
<celldesigner:boxSize width="80.0" height="60.0"/>
<celldesigner:singleLine width="1.0"/>
<celldesigner:paint color="3fff0000" scheme="Color"/>
</celldesigner:briefView>
<celldesigner:info state="empty" angle="-1.5707963267948966"/>
</celldesigner:speciesAlias>
<celldesigner:speciesAlias id="sa1305" species="s1828" complexSpeciesAlias="csa191">
<celldesigner:activity>inactive</celldesigner:activity>
<celldesigner:bounds x="1138.6666666666667" y="6205.916666666668" w="75.0" h="35.0"/>
<celldesigner:font size="12"/>
<celldesigner:view state="usual"/>
<celldesigner:usualView>
<celldesigner:innerPosition x="3.5" y="38.25000000000091"/>
<celldesigner:boxSize width="75.0" height="35.0"/>
<celldesigner:singleLine width="1.0"/>
<celldesigner:paint color="ffcccccc" scheme="Color"/>
</celldesigner:usualView>
<celldesigner:briefView>
<celldesigner:innerPosition x="0.0" y="0.0"/>
<celldesigner:boxSize width="80.0" height="60.0"/>
<celldesigner:singleLine width="1.0"/>
<celldesigner:paint color="3fff0000" scheme="Color"/>
</celldesigner:briefView>
<celldesigner:info state="empty" angle="-1.5707963267948966"/>
</celldesigner:speciesAlias>
<celldesigner:speciesAlias id="sa1306" species="s1830" compartmentAlias="ca9">
<celldesigner:activity>inactive</celldesigner:activity>
<celldesigner:bounds x="3614.0" y="7193.0" w="100.0" h="33.0"/>
<celldesigner:font size="12"/>
<celldesigner:view state="usual"/>
<celldesigner:usualView>
<celldesigner:innerPosition x="1525.0" y="306.0"/>
<celldesigner:boxSize width="100.0" height="33.0"/>
<celldesigner:singleLine width="1.0"/>
<celldesigner:paint color="ffccffcc" scheme="Color"/>
</celldesigner:usualView>
<celldesigner:briefView>
<celldesigner:innerPosition x="0.0" y="0.0"/>
<celldesigner:boxSize width="80.0" height="60.0"/>
<celldesigner:singleLine width="1.0"/>
<celldesigner:paint color="3fff0000" scheme="Color"/>
</celldesigner:briefView>
<celldesigner:info state="empty" angle="-1.5707963267948966"/>
</celldesigner:speciesAlias>
<celldesigner:speciesAlias id="sa1307" species="s1831" compartmentAlias="ca9">
<celldesigner:activity>inactive</celldesigner:activity>
<celldesigner:bounds x="3613.0" y="7158.0" w="103.0" h="33.0"/>
<celldesigner:font size="12"/>
<celldesigner:view state="usual"/>
<celldesigner:usualView>
<celldesigner:innerPosition x="1524.0" y="271.0"/>
<celldesigner:boxSize width="103.0" height="33.0"/>
<celldesigner:singleLine width="1.0"/>
<celldesigner:paint color="ffccffcc" scheme="Color"/>
</celldesigner:usualView>
<celldesigner:briefView>
<celldesigner:innerPosition x="0.0" y="0.0"/>
<celldesigner:boxSize width="80.0" height="60.0"/>
<celldesigner:singleLine width="1.0"/>
<celldesigner:paint color="3fff0000" scheme="Color"/>
</celldesigner:briefView>
<celldesigner:info state="empty" angle="-1.5707963267948966"/>
</celldesigner:speciesAlias>
<celldesigner:speciesAlias id="sa1308" species="s1832" compartmentAlias="ca9">
<celldesigner:activity>active</celldesigner:activity>
<celldesigner:bounds x="3738.166666666667" y="7197.000000000001" w="105.0" h="32.0"/>
<celldesigner:font size="12"/>
<celldesigner:view state="usual"/>
<celldesigner:usualView>
<celldesigner:innerPosition x="1649.166666666667" y="310.0000000000009"/>
<celldesigner:boxSize width="105.0" height="32.0"/>
<celldesigner:singleLine width="1.0"/>
<celldesigner:paint color="ffccffcc" scheme="Color"/>
</celldesigner:usualView>
<celldesigner:briefView>
<celldesigner:innerPosition x="0.0" y="0.0"/>
<celldesigner:boxSize width="80.0" height="60.0"/>
<celldesigner:singleLine width="1.0"/>
<celldesigner:paint color="3fff0000" scheme="Color"/>
</celldesigner:briefView>
<celldesigner:info state="empty" angle="-1.5707963267948966"/>
</celldesigner:speciesAlias>
<celldesigner:speciesAlias id="sa1309" species="s1833" compartmentAlias="ca9">
<celldesigner:activity>active</celldesigner:activity>
<celldesigner:bounds x="3788.166666666667" y="7154.000000000001" w="101.0" h="35.0"/>
<celldesigner:font size="12"/>
<celldesigner:view state="usual"/>
<celldesigner:usualView>
<celldesigner:innerPosition x="1699.166666666667" y="267.0000000000009"/>
<celldesigner:boxSize width="101.0" height="35.0"/>
<celldesigner:singleLine width="1.0"/>
<celldesigner:paint color="ffccffcc" scheme="Color"/>
</celldesigner:usualView>
<celldesigner:briefView>
<celldesigner:innerPosition x="0.0" y="0.0"/>
<celldesigner:boxSize width="80.0" height="60.0"/>
<celldesigner:singleLine width="1.0"/>
<celldesigner:paint color="3fff0000" scheme="Color"/>
</celldesigner:briefView>
<celldesigner:info state="empty" angle="-1.5707963267948966"/>
</celldesigner:speciesAlias>
<celldesigner:speciesAlias id="sa812" species="s1272" compartmentAlias="ca14">
<celldesigner:activity>active</celldesigner:activity>
<celldesigner:bounds x="4094.363636363636" y="6836.181818181818" w="54.0" h="31.0"/>
<celldesigner:font size="12"/>
<celldesigner:view state="usual"/>
<celldesigner:usualView>
<celldesigner:innerPosition x="3899.363636363636" y="6360.181818181818"/>
<celldesigner:boxSize width="54.0" height="31.0"/>
<celldesigner:singleLine width="1.0"/>
<celldesigner:paint color="ffcccccc" scheme="Color"/>
</celldesigner:usualView>
<celldesigner:briefView>
<celldesigner:innerPosition x="0.0" y="0.0"/>
<celldesigner:boxSize width="80.0" height="60.0"/>
<celldesigner:singleLine width="1.0"/>
<celldesigner:paint color="3fff0000" scheme="Color"/>
</celldesigner:briefView>
<celldesigner:info state="empty" angle="-1.5707963267948966"/>
</celldesigner:speciesAlias>
<celldesigner:speciesAlias id="sa1312" species="s1835" complexSpeciesAlias="csa192">
<celldesigner:activity>inactive</celldesigner:activity>
<celldesigner:bounds x="7157.166666666667" y="5019.333333333334" w="58.0" h="33.0"/>
<celldesigner:font size="12"/>
<celldesigner:view state="usual"/>
<celldesigner:usualView>
<celldesigner:innerPosition x="15.0" y="74.0"/>
<celldesigner:boxSize width="58.0" height="33.0"/>
<celldesigner:singleLine width="1.0"/>
<celldesigner:paint color="ffccffcc" scheme="Color"/>
</celldesigner:usualView>
<celldesigner:briefView>
<celldesigner:innerPosition x="0.0" y="0.0"/>
<celldesigner:boxSize width="80.0" height="60.0"/>
<celldesigner:singleLine width="1.0"/>
<celldesigner:paint color="3fff0000" scheme="Color"/>
</celldesigner:briefView>
<celldesigner:info state="empty" angle="-1.5707963267948966"/>
</celldesigner:speciesAlias>
<celldesigner:speciesAlias id="sa1313" species="s1837" complexSpeciesAlias="csa193">
<celldesigner:activity>inactive</celldesigner:activity>
<celldesigner:bounds x="8307.166666666668" y="4846.000000000001" w="58.0" h="33.0"/>
<celldesigner:font size="12"/>
<celldesigner:view state="usual"/>
<celldesigner:usualView>
<celldesigner:innerPosition x="10.0" y="7.0"/>
<celldesigner:boxSize width="58.0" height="33.0"/>
<celldesigner:singleLine width="1.0"/>
<celldesigner:paint color="ffccffcc" scheme="Color"/>
</celldesigner:usualView>
<celldesigner:briefView>
<celldesigner:innerPosition x="0.0" y="0.0"/>
<celldesigner:boxSize width="80.0" height="60.0"/>
<celldesigner:singleLine width="1.0"/>
<celldesigner:paint color="3fff0000" scheme="Color"/>
</celldesigner:briefView>
<celldesigner:info state="empty" angle="-1.5707963267948966"/>
</celldesigner:speciesAlias>
<celldesigner:speciesAlias id="sa1314" species="s1642" complexSpeciesAlias="csa196">
<celldesigner:activity>inactive</celldesigner:activity>
<celldesigner:bounds x="2747.0" y="1177.0" w="80.0" h="40.0"/>
<celldesigner:font size="12"/>
<celldesigner:view state="usual"/>
<celldesigner:usualView>
<celldesigner:innerPosition x="8.0" y="37.0"/>
<celldesigner:boxSize width="80.0" height="40.0"/>
<celldesigner:singleLine width="1.0"/>
<celldesigner:paint color="ffccffcc" scheme="Color"/>
</celldesigner:usualView>
<celldesigner:briefView>
<celldesigner:innerPosition x="0.0" y="0.0"/>
<celldesigner:boxSize width="80.0" height="60.0"/>
<celldesigner:singleLine width="1.0"/>
<celldesigner:paint color="3fff0000" scheme="Color"/>
</celldesigner:briefView>
<celldesigner:info state="empty" angle="-1.5707963267948966"/>
</celldesigner:speciesAlias>
<celldesigner:speciesAlias id="sa1315" species="s1840" compartmentAlias="ca14">
<celldesigner:activity>inactive</celldesigner:activity>
<celldesigner:bounds x="1414.0" y="3647.0" w="127.0" h="39.0"/>
<celldesigner:font size="12"/>
<celldesigner:view state="usual"/>
<celldesigner:usualView>
<celldesigner:innerPosition x="1219.0" y="3171.0"/>
<celldesigner:boxSize width="127.0" height="39.0"/>
<celldesigner:singleLine width="1.0"/>
<celldesigner:paint color="ffcc99ff" scheme="Color"/>
</celldesigner:usualView>
<celldesigner:briefView>
<celldesigner:innerPosition x="0.0" y="0.0"/>
<celldesigner:boxSize width="80.0" height="60.0"/>
<celldesigner:singleLine width="1.0"/>
<celldesigner:paint color="3fff0000" scheme="Color"/>
</celldesigner:briefView>
<celldesigner:info state="empty" angle="-1.5707963267948966"/>
</celldesigner:speciesAlias>
<celldesigner:speciesAlias id="sa1318" species="s1841" compartmentAlias="ca14">
<celldesigner:activity>inactive</celldesigner:activity>
<celldesigner:bounds x="3062.0" y="3380.0" w="59.0" h="33.0"/>
<celldesigner:font size="12"/>
<celldesigner:view state="usual"/>
<celldesigner:usualView>
<celldesigner:innerPosition x="2867.0" y="2904.0"/>
<celldesigner:boxSize width="59.0" height="33.0"/>
<celldesigner:singleLine width="1.0"/>
<celldesigner:paint color="ffccffcc" scheme="Color"/>
</celldesigner:usualView>
<celldesigner:briefView>
<celldesigner:innerPosition x="0.0" y="0.0"/>
<celldesigner:boxSize width="80.0" height="60.0"/>
<celldesigner:singleLine width="1.0"/>
<celldesigner:paint color="3fff0000" scheme="Color"/>
</celldesigner:briefView>
<celldesigner:info state="empty" angle="-1.5707963267948966"/>
</celldesigner:speciesAlias>
<celldesigner:speciesAlias id="sa1319" species="s1843" complexSpeciesAlias="csa195">
<celldesigner:activity>inactive</celldesigner:activity>
<celldesigner:bounds x="2951.1608391608393" y="3320.9090909090905" w="77.0" h="23.0"/>
<celldesigner:font size="12"/>
<celldesigner:view state="usual"/>
<celldesigner:usualView>
<celldesigner:innerPosition x="2.545454545454504" y="2.9090909090909918"/>
<celldesigner:boxSize width="77.0" height="23.0"/>
<celldesigner:singleLine width="3.0"/>
<celldesigner:paint color="ffffcc66" scheme="Color"/>
</celldesigner:usualView>
<celldesigner:briefView>
<celldesigner:innerPosition x="0.0" y="0.0"/>
<celldesigner:boxSize width="80.0" height="60.0"/>
<celldesigner:singleLine width="1.0"/>
<celldesigner:paint color="3fff0000" scheme="Color"/>
</celldesigner:briefView>
<celldesigner:info state="empty" angle="-1.5707963267948966"/>
</celldesigner:speciesAlias>
<celldesigner:speciesAlias id="sa1321" species="s1844" complexSpeciesAlias="csa195">
<celldesigner:activity>inactive</celldesigner:activity>
<celldesigner:bounds x="2960.6153846153848" y="3344.9999999999995" w="59.0" h="33.0"/>
<celldesigner:font size="12"/>
<celldesigner:view state="usual"/>
<celldesigner:usualView>
<celldesigner:innerPosition x="12.0" y="27.0"/>
<celldesigner:boxSize width="59.0" height="33.0"/>
<celldesigner:singleLine width="1.0"/>
<celldesigner:paint color="ffccffcc" scheme="Color"/>
</celldesigner:usualView>
<celldesigner:briefView>
<celldesigner:innerPosition x="0.0" y="0.0"/>
<celldesigner:boxSize width="80.0" height="60.0"/>
<celldesigner:singleLine width="1.0"/>
<celldesigner:paint color="3fff0000" scheme="Color"/>
</celldesigner:briefView>
<celldesigner:info state="empty" angle="-1.5707963267948966"/>
</celldesigner:speciesAlias>
<celldesigner:speciesAlias id="sa1325" species="s1848" compartmentAlias="ca14">
<celldesigner:activity>inactive</celldesigner:activity>
<celldesigner:bounds x="1683.0769230769229" y="3081.9230769230767" w="48.0" h="33.0"/>
<celldesigner:font size="12"/>
<celldesigner:view state="usual"/>
<celldesigner:usualView>
<celldesigner:innerPosition x="1488.0769230769229" y="2605.9230769230767"/>
<celldesigner:boxSize width="48.0" height="33.0"/>
<celldesigner:singleLine width="2.0"/>
<celldesigner:paint color="ffccffcc" scheme="Color"/>
</celldesigner:usualView>
<celldesigner:briefView>
<celldesigner:innerPosition x="0.0" y="0.0"/>
<celldesigner:boxSize width="80.0" height="60.0"/>
<celldesigner:singleLine width="1.0"/>
<celldesigner:paint color="3fff0000" scheme="Color"/>
</celldesigner:briefView>
<celldesigner:info state="empty" angle="-1.5707963267948966"/>
</celldesigner:speciesAlias>
<celldesigner:speciesAlias id="sa1327" species="s1850" complexSpeciesAlias="csa196">
<celldesigner:activity>inactive</celldesigner:activity>
<celldesigner:bounds x="2743.4444444444443" y="1141.7777777777778" w="87.0" h="38.0"/>
<celldesigner:font size="16"/>
<celldesigner:view state="usual"/>
<celldesigner:usualView>
<celldesigner:innerPosition x="4.444444444444343" y="1.7777777777778283"/>
<celldesigner:boxSize width="87.0" height="38.0"/>
<celldesigner:singleLine width="1.0"/>
<celldesigner:paint color="ffccff66" scheme="Color"/>
</celldesigner:usualView>
<celldesigner:briefView>
<celldesigner:innerPosition x="0.0" y="0.0"/>
<celldesigner:boxSize width="80.0" height="60.0"/>
<celldesigner:singleLine width="1.0"/>
<celldesigner:paint color="3fff0000" scheme="Color"/>
</celldesigner:briefView>
<celldesigner:info state="empty" angle="-1.5707963267948966"/>
</celldesigner:speciesAlias>
<celldesigner:speciesAlias id="sa1328" species="s1851" compartmentAlias="ca14">
<celldesigner:activity>inactive</celldesigner:activity>
<celldesigner:bounds x="2177.0" y="1433.0" w="123.0" h="40.0"/>
<celldesigner:font size="12"/>
<celldesigner:view state="usual"/>
<celldesigner:usualView>
<celldesigner:innerPosition x="1982.0" y="957.0"/>
<celldesigner:boxSize width="123.0" height="40.0"/>
<celldesigner:singleLine width="1.0"/>
<celldesigner:paint color="ffccffcc" scheme="Color"/>
</celldesigner:usualView>
<celldesigner:briefView>
<celldesigner:innerPosition x="0.0" y="0.0"/>
<celldesigner:boxSize width="80.0" height="60.0"/>
<celldesigner:singleLine width="1.0"/>
<celldesigner:paint color="3fff0000" scheme="Color"/>
</celldesigner:briefView>
<celldesigner:info state="empty" angle="-1.5707963267948966"/>
</celldesigner:speciesAlias>
<celldesigner:speciesAlias id="sa1329" species="s1870" complexSpeciesAlias="csa197">
<celldesigner:activity>active</celldesigner:activity>
<celldesigner:bounds x="3893.708999633071" y="3479.4545454545455" w="70.0" h="35.0"/>
<celldesigner:font size="12"/>
<celldesigner:view state="usual"/>
<celldesigner:usualView>
<celldesigner:innerPosition x="67.79886819763033" y="42.53787878787898"/>
<celldesigner:boxSize width="70.0" height="35.0"/>
<celldesigner:singleLine width="2.0"/>
<celldesigner:paint color="ffccffcc" scheme="Color"/>
</celldesigner:usualView>
<celldesigner:briefView>
<celldesigner:innerPosition x="0.0" y="0.0"/>
<celldesigner:boxSize width="80.0" height="60.0"/>
<celldesigner:singleLine width="1.0"/>
<celldesigner:paint color="3fff0000" scheme="Color"/>
</celldesigner:briefView>
<celldesigner:info state="empty" angle="-1.5707963267948966"/>
</celldesigner:speciesAlias>
<celldesigner:speciesAlias id="sa1332" species="s1873" complexSpeciesAlias="csa197">
<celldesigner:activity>inactive</celldesigner:activity>
<celldesigner:bounds x="3864.6294541785255" y="3521.0757575757575" w="46.0" h="81.0"/>
<celldesigner:font size="12"/>
<celldesigner:view state="usual"/>
<celldesigner:usualView>
<celldesigner:innerPosition x="38.71932274308483" y="84.15909090909099"/>
<celldesigner:boxSize width="46.0" height="81.0"/>
<celldesigner:singleLine width="1.0"/>
<celldesigner:paint color="ffccffcc" scheme="Color"/>
</celldesigner:usualView>
<celldesigner:briefView>
<celldesigner:innerPosition x="0.0" y="0.0"/>
<celldesigner:boxSize width="0.0" height="0.0"/>
<celldesigner:singleLine width="1.0"/>
<celldesigner:paint color="3fff0000" scheme="Color"/>
</celldesigner:briefView>
<celldesigner:info state="empty" angle="-1.5707963267948966"/>
</celldesigner:speciesAlias>
<celldesigner:speciesAlias id="sa1334" species="s1875" complexSpeciesAlias="csa197">
<celldesigner:activity>inactive</celldesigner:activity>
<celldesigner:bounds x="3845.332292806983" y="3450.6969696969695" w="77.0" h="23.0"/>
<celldesigner:font size="12"/>
<celldesigner:view state="usual"/>
<celldesigner:usualView>
<celldesigner:innerPosition x="19.422161371542188" y="13.780303030303003"/>
<celldesigner:boxSize width="77.0" height="23.0"/>
<celldesigner:singleLine width="3.0"/>
<celldesigner:paint color="ffffcc66" scheme="Color"/>
</celldesigner:usualView>
<celldesigner:briefView>
<celldesigner:innerPosition x="0.0" y="0.0"/>
<celldesigner:boxSize width="80.0" height="60.0"/>
<celldesigner:singleLine width="1.0"/>
<celldesigner:paint color="3fff0000" scheme="Color"/>
</celldesigner:briefView>
<celldesigner:info state="empty" angle="-1.5707963267948966"/>
</celldesigner:speciesAlias>
<celldesigner:speciesAlias id="sa1336" species="s1876" complexSpeciesAlias="csa197">
<celldesigner:activity>active</celldesigner:activity>
<celldesigner:bounds x="3830.942432667123" y="3471.692307692307" w="58.0" h="48.0"/>
<celldesigner:font size="12"/>
<celldesigner:view state="usual"/>
<celldesigner:usualView>
<celldesigner:innerPosition x="5.0323012316821405" y="34.77564102564065"/>
<celldesigner:boxSize width="58.0" height="48.0"/>
<celldesigner:singleLine width="3.0"/>
<celldesigner:paint color="ffccffcc" scheme="Color"/>
</celldesigner:usualView>
<celldesigner:briefView>
<celldesigner:innerPosition x="0.0" y="0.0"/>
<celldesigner:boxSize width="80.0" height="60.0"/>
<celldesigner:singleLine width="1.0"/>
<celldesigner:paint color="3fff0000" scheme="Color"/>
</celldesigner:briefView>
<celldesigner:info state="empty" angle="-1.5707963267948966"/>
</celldesigner:speciesAlias>
<celldesigner:speciesAlias id="sa1352" species="s1877" complexSpeciesAlias="csa200">
<celldesigner:activity>active</celldesigner:activity>
<celldesigner:bounds x="3476.4444444444443" y="2021.1111111111109" w="42.0" h="130.0"/>
<celldesigner:font size="12"/>
<celldesigner:view state="usual"/>
<celldesigner:usualView>
<celldesigner:innerPosition x="83.44444444444434" y="14.111111111110858"/>
<celldesigner:boxSize width="42.0" height="130.0"/>
<celldesigner:singleLine width="2.0"/>
<celldesigner:paint color="ffccffcc" scheme="Color"/>
</celldesigner:usualView>
<celldesigner:briefView>
<celldesigner:innerPosition x="0.0" y="0.0"/>
<celldesigner:boxSize width="80.0" height="60.0"/>
<celldesigner:singleLine width="1.0"/>
<celldesigner:paint color="3fff0000" scheme="Color"/>
</celldesigner:briefView>
<celldesigner:info state="empty" angle="-1.5707963267948966"/>
</celldesigner:speciesAlias>
<celldesigner:speciesAlias id="sa1353" species="s1879" complexSpeciesAlias="csa200">
<celldesigner:activity>inactive</celldesigner:activity>
<celldesigner:bounds x="3395.1944444444443" y="2064.111111111111" w="74.0" h="42.0"/>
<celldesigner:font size="12"/>
<celldesigner:view state="usual"/>
<celldesigner:usualView>
<celldesigner:innerPosition x="2.1944444444443434" y="57.11111111111086"/>
<celldesigner:boxSize width="74.0" height="42.0"/>
<celldesigner:singleLine width="1.0"/>
<celldesigner:paint color="ffffffff" scheme="Color"/>
</celldesigner:usualView>
<celldesigner:briefView>
<celldesigner:innerPosition x="0.0" y="0.0"/>
<celldesigner:boxSize width="80.0" height="60.0"/>
<celldesigner:singleLine width="1.0"/>
<celldesigner:paint color="3fff0000" scheme="Color"/>
</celldesigner:briefView>
<celldesigner:info state="empty" angle="-1.5707963267948966"/>
</celldesigner:speciesAlias>
<celldesigner:speciesAlias id="sa1354" species="s1909" complexSpeciesAlias="csa201">
<celldesigner:activity>inactive</celldesigner:activity>
<celldesigner:bounds x="2754.075369075369" y="3319.5757575757575" w="77.0" h="23.0"/>
<celldesigner:font size="12"/>
<celldesigner:view state="usual"/>
<celldesigner:usualView>
<celldesigner:innerPosition x="6.545454545454504" y="2.9090909090909918"/>
<celldesigner:boxSize width="77.0" height="23.0"/>
<celldesigner:singleLine width="3.0"/>
<celldesigner:paint color="ffffcc66" scheme="Color"/>
</celldesigner:usualView>
<celldesigner:briefView>
<celldesigner:innerPosition x="0.0" y="0.0"/>
<celldesigner:boxSize width="80.0" height="60.0"/>
<celldesigner:singleLine width="1.0"/>
<celldesigner:paint color="3fff0000" scheme="Color"/>
</celldesigner:briefView>
<celldesigner:info state="empty" angle="-1.5707963267948966"/>
</celldesigner:speciesAlias>
<celldesigner:speciesAlias id="sa1355" species="s1910" complexSpeciesAlias="csa201">
<celldesigner:activity>inactive</celldesigner:activity>
<celldesigner:bounds x="2756.5299145299145" y="3345.6666666666665" w="59.0" h="33.0"/>
<celldesigner:font size="12"/>
<celldesigner:view state="usual"/>
<celldesigner:usualView>
<celldesigner:innerPosition x="9.0" y="29.0"/>
<celldesigner:boxSize width="59.0" height="33.0"/>
<celldesigner:singleLine width="1.0"/>
<celldesigner:paint color="ffccffcc" scheme="Color"/>
</celldesigner:usualView>
<celldesigner:briefView>
<celldesigner:innerPosition x="0.0" y="0.0"/>
<celldesigner:boxSize width="80.0" height="60.0"/>
<celldesigner:singleLine width="1.0"/>
<celldesigner:paint color="3fff0000" scheme="Color"/>
</celldesigner:briefView>
<celldesigner:info state="empty" angle="-1.5707963267948966"/>
</celldesigner:speciesAlias>
<celldesigner:speciesAlias id="sa1356" species="s1883" compartmentAlias="ca6">
<celldesigner:activity>active</celldesigner:activity>
<celldesigner:bounds x="3869.75" y="3701.222222222222" w="58.0" h="48.0"/>
<celldesigner:font size="12"/>
<celldesigner:view state="usual"/>
<celldesigner:usualView>
<celldesigner:innerPosition x="506.75" y="3197.222222222222"/>
<celldesigner:boxSize width="58.0" height="48.0"/>
<celldesigner:singleLine width="3.0"/>
<celldesigner:paint color="ffccffcc" scheme="Color"/>
</celldesigner:usualView>
<celldesigner:briefView>
<celldesigner:innerPosition x="0.0" y="0.0"/>
<celldesigner:boxSize width="80.0" height="60.0"/>
<celldesigner:singleLine width="1.0"/>
<celldesigner:paint color="3fff0000" scheme="Color"/>
</celldesigner:briefView>
<celldesigner:info state="empty" angle="-1.5707963267948966"/>
</celldesigner:speciesAlias>
<celldesigner:speciesAlias id="sa1357" species="s1884" compartmentAlias="ca6">
<celldesigner:activity>active</celldesigner:activity>
<celldesigner:bounds x="4822.611111111111" y="3501.0" w="58.0" h="45.0"/>
<celldesigner:font size="12"/>
<celldesigner:view state="usual"/>
<celldesigner:usualView>
<celldesigner:innerPosition x="1459.6111111111113" y="2997.0"/>
<celldesigner:boxSize width="58.0" height="45.0"/>
<celldesigner:singleLine width="3.0"/>
<celldesigner:paint color="ffccffcc" scheme="Color"/>
</celldesigner:usualView>
<celldesigner:briefView>
<celldesigner:innerPosition x="0.0" y="0.0"/>
<celldesigner:boxSize width="80.0" height="60.0"/>
<celldesigner:singleLine width="1.0"/>
<celldesigner:paint color="3fff0000" scheme="Color"/>
</celldesigner:briefView>
<celldesigner:info state="empty" angle="-1.5707963267948966"/>
</celldesigner:speciesAlias>
<celldesigner:speciesAlias id="sa1358" species="s1777" compartmentAlias="ca6">
<celldesigner:activity>active</celldesigner:activity>
<celldesigner:bounds x="5012.666666666666" y="3218.0" w="80.0" h="31.0"/>
<celldesigner:font size="12"/>
<celldesigner:view state="usual"/>
<celldesigner:usualView>
<celldesigner:innerPosition x="1649.666666666666" y="2714.0"/>
<celldesigner:boxSize width="80.0" height="31.0"/>
<celldesigner:singleLine width="3.0"/>
<celldesigner:paint color="ffccffcc" scheme="Color"/>
</celldesigner:usualView>
<celldesigner:briefView>
<celldesigner:innerPosition x="0.0" y="0.0"/>
<celldesigner:boxSize width="80.0" height="60.0"/>
<celldesigner:singleLine width="1.0"/>
<celldesigner:paint color="3fff0000" scheme="Color"/>
</celldesigner:briefView>
<celldesigner:info state="empty" angle="-1.5707963267948966"/>
</celldesigner:speciesAlias>
<celldesigner:speciesAlias id="sa1359" species="s1602" compartmentAlias="ca6">
<celldesigner:activity>inactive</celldesigner:activity>
<celldesigner:bounds x="5188.666666666666" y="3222.0" w="60.0" h="31.0"/>
<celldesigner:font size="12"/>
<celldesigner:view state="usual"/>
<celldesigner:usualView>
<celldesigner:innerPosition x="1825.666666666666" y="2718.0"/>
<celldesigner:boxSize width="60.0" height="31.0"/>
<celldesigner:singleLine width="3.0"/>
<celldesigner:paint color="ffccffcc" scheme="Color"/>
</celldesigner:usualView>
<celldesigner:briefView>
<celldesigner:innerPosition x="0.0" y="0.0"/>
<celldesigner:boxSize width="80.0" height="60.0"/>
<celldesigner:singleLine width="1.0"/>
<celldesigner:paint color="3fff0000" scheme="Color"/>
</celldesigner:briefView>
<celldesigner:info state="empty" angle="-1.5707963267948966"/>
</celldesigner:speciesAlias>
<celldesigner:speciesAlias id="sa1360" species="s1887" compartmentAlias="ca6">
<celldesigner:activity>inactive</celldesigner:activity>
<celldesigner:bounds x="5841.444444444444" y="4065.222222222222" w="106.0" h="29.0"/>
<celldesigner:font size="12"/>
<celldesigner:view state="usual"/>
<celldesigner:usualView>
<celldesigner:innerPosition x="2478.4444444444443" y="3561.222222222222"/>
<celldesigner:boxSize width="106.0" height="29.0"/>
<celldesigner:singleLine width="1.0"/>
<celldesigner:paint color="ffccffcc" scheme="Color"/>
</celldesigner:usualView>
<celldesigner:briefView>
<celldesigner:innerPosition x="0.0" y="0.0"/>
<celldesigner:boxSize width="80.0" height="60.0"/>
<celldesigner:singleLine width="1.0"/>
<celldesigner:paint color="3fff0000" scheme="Color"/>
</celldesigner:briefView>
<celldesigner:info state="empty" angle="-1.5707963267948966"/>
</celldesigner:speciesAlias>
<celldesigner:speciesAlias id="sa1361" species="s1782" compartmentAlias="ca6">
<celldesigner:activity>active</celldesigner:activity>
<celldesigner:bounds x="4305.222222222223" y="3222.222222222222" w="74.0" h="32.0"/>
<celldesigner:font size="12"/>
<celldesigner:view state="usual"/>
<celldesigner:usualView>
<celldesigner:innerPosition x="942.2222222222226" y="2718.222222222222"/>
<celldesigner:boxSize width="74.0" height="32.0"/>
<celldesigner:singleLine width="3.0"/>
<celldesigner:paint color="ffccffcc" scheme="Color"/>
</celldesigner:usualView>
<celldesigner:briefView>
<celldesigner:innerPosition x="0.0" y="0.0"/>
<celldesigner:boxSize width="80.0" height="60.0"/>
<celldesigner:singleLine width="1.0"/>
<celldesigner:paint color="3fff0000" scheme="Color"/>
</celldesigner:briefView>
<celldesigner:info state="empty" angle="-1.5707963267948966"/>
</celldesigner:speciesAlias>
<celldesigner:speciesAlias id="sa1362" species="s1888" compartmentAlias="ca6">
<celldesigner:activity>active</celldesigner:activity>
<celldesigner:bounds x="4052.8888888888887" y="2449.222222222222" w="44.0" h="72.0"/>
<celldesigner:font size="12"/>
<celldesigner:view state="usual"/>
<celldesigner:usualView>
<celldesigner:innerPosition x="689.8888888888887" y="1945.2222222222222"/>
<celldesigner:boxSize width="44.0" height="72.0"/>
<celldesigner:singleLine width="3.0"/>
<celldesigner:paint color="ffccffcc" scheme="Color"/>
</celldesigner:usualView>
<celldesigner:briefView>
<celldesigner:innerPosition x="0.0" y="0.0"/>
<celldesigner:boxSize width="80.0" height="60.0"/>
<celldesigner:singleLine width="1.0"/>
<celldesigner:paint color="3fff0000" scheme="Color"/>
</celldesigner:briefView>
<celldesigner:info state="empty" angle="-1.5707963267948966"/>
</celldesigner:speciesAlias>
<celldesigner:speciesAlias id="sa1363" species="s1889" compartmentAlias="ca6">
<celldesigner:activity>inactive</celldesigner:activity>
<celldesigner:bounds x="3608.8888888888887" y="2461.222222222222" w="38.0" h="71.0"/>
<celldesigner:font size="12"/>
<celldesigner:view state="usual"/>
<celldesigner:usualView>
<celldesigner:innerPosition x="245.8888888888887" y="1957.2222222222222"/>
<celldesigner:boxSize width="38.0" height="71.0"/>
<celldesigner:singleLine width="2.0"/>
<celldesigner:paint color="ffccffcc" scheme="Color"/>
</celldesigner:usualView>
<celldesigner:briefView>
<celldesigner:innerPosition x="0.0" y="0.0"/>
<celldesigner:boxSize width="0.0" height="0.0"/>
<celldesigner:singleLine width="1.0"/>
<celldesigner:paint color="3fff0000" scheme="Color"/>
</celldesigner:briefView>
<celldesigner:info state="empty" angle="-1.5707963267948966"/>
</celldesigner:speciesAlias>
<celldesigner:speciesAlias id="sa1364" species="s1770" compartmentAlias="ca6">
<celldesigner:activity>inactive</celldesigner:activity>
<celldesigner:bounds x="3429.6388888888887" y="2455.222222222222" w="74.0" h="42.0"/>
<celldesigner:font size="12"/>
<celldesigner:view state="usual"/>
<celldesigner:usualView>
<celldesigner:innerPosition x="66.63888888888869" y="1951.2222222222222"/>
<celldesigner:boxSize width="74.0" height="42.0"/>
<celldesigner:singleLine width="1.0"/>
<celldesigner:paint color="ffffffff" scheme="Color"/>
</celldesigner:usualView>
<celldesigner:briefView>
<celldesigner:innerPosition x="0.0" y="0.0"/>
<celldesigner:boxSize width="80.0" height="60.0"/>
<celldesigner:singleLine width="1.0"/>
<celldesigner:paint color="3fff0000" scheme="Color"/>
</celldesigner:briefView>
<celldesigner:info state="empty" angle="-1.5707963267948966"/>
</celldesigner:speciesAlias>
<celldesigner:speciesAlias id="sa1365" species="s1890" compartmentAlias="ca6">
<celldesigner:activity>inactive</celldesigner:activity>
<celldesigner:bounds x="5380.888888888889" y="2431.3333333333335" w="106.0" h="98.0"/>
<celldesigner:font size="12"/>
<celldesigner:view state="usual"/>
<celldesigner:usualView>
<celldesigner:innerPosition x="2017.8888888888887" y="1927.3333333333335"/>
<celldesigner:boxSize width="106.0" height="98.0"/>
<celldesigner:singleLine width="3.0"/>
<celldesigner:paint color="ffcc0033" scheme="Color"/>
</celldesigner:usualView>
<celldesigner:briefView>
<celldesigner:innerPosition x="0.0" y="0.0"/>
<celldesigner:boxSize width="80.0" height="60.0"/>
<celldesigner:singleLine width="1.0"/>
<celldesigner:paint color="3fff0000" scheme="Color"/>
</celldesigner:briefView>
<celldesigner:info state="empty" angle="-1.5707963267948966"/>
</celldesigner:speciesAlias>
<celldesigner:speciesAlias id="sa1366" species="s649" compartmentAlias="ca6">
<celldesigner:activity>inactive</celldesigner:activity>
<celldesigner:bounds x="4656.444444444444" y="2959.5555555555557" w="50.0" h="56.0"/>
<celldesigner:font size="12"/>
<celldesigner:view state="usual"/>
<celldesigner:usualView>
<celldesigner:innerPosition x="1293.4444444444443" y="2455.5555555555557"/>
<celldesigner:boxSize width="50.0" height="56.0"/>
<celldesigner:singleLine width="1.0"/>
<celldesigner:paint color="ffccffcc" scheme="Color"/>
</celldesigner:usualView>
<celldesigner:briefView>
<celldesigner:innerPosition x="0.0" y="0.0"/>
<celldesigner:boxSize width="0.0" height="0.0"/>
<celldesigner:singleLine width="1.0"/>
<celldesigner:paint color="3fff0000" scheme="Color"/>
</celldesigner:briefView>
<celldesigner:info state="empty" angle="-1.5707963267948966"/>
</celldesigner:speciesAlias>
<celldesigner:speciesAlias id="sa1367" species="s1893" compartmentAlias="ca6">
<celldesigner:activity>inactive</celldesigner:activity>
<celldesigner:bounds x="4451.444444444444" y="2790.5555555555557" w="33.0" h="81.0"/>
<celldesigner:font size="12"/>
<celldesigner:view state="usual"/>
<celldesigner:usualView>
<celldesigner:innerPosition x="1088.4444444444443" y="2286.5555555555557"/>
<celldesigner:boxSize width="33.0" height="81.0"/>
<celldesigner:singleLine width="1.0"/>
<celldesigner:paint color="ffccffcc" scheme="Color"/>
</celldesigner:usualView>
<celldesigner:briefView>
<celldesigner:innerPosition x="0.0" y="0.0"/>
<celldesigner:boxSize width="0.0" height="0.0"/>
<celldesigner:singleLine width="1.0"/>
<celldesigner:paint color="3fff0000" scheme="Color"/>
</celldesigner:briefView>
<celldesigner:info state="empty" angle="-1.5707963267948966"/>
</celldesigner:speciesAlias>
<celldesigner:speciesAlias id="sa1368" species="s1895" complexSpeciesAlias="csa202">
<celldesigner:activity>active</celldesigner:activity>
<celldesigner:bounds x="3899.5505050505044" y="3260.676767676768" w="70.0" h="35.0"/>
<celldesigner:font size="12"/>
<celldesigner:view state="usual"/>
<celldesigner:usualView>
<celldesigner:innerPosition x="67.79886819763033" y="44.53787878787898"/>
<celldesigner:boxSize width="70.0" height="35.0"/>
<celldesigner:singleLine width="1.0"/>
<celldesigner:paint color="ffccffcc" scheme="Color"/>
</celldesigner:usualView>
<celldesigner:briefView>
<celldesigner:innerPosition x="0.0" y="0.0"/>
<celldesigner:boxSize width="80.0" height="60.0"/>
<celldesigner:singleLine width="1.0"/>
<celldesigner:paint color="3fff0000" scheme="Color"/>
</celldesigner:briefView>
<celldesigner:info state="empty" angle="-1.5707963267948966"/>
</celldesigner:speciesAlias>
<celldesigner:speciesAlias id="sa1369" species="s1896" complexSpeciesAlias="csa202">
<celldesigner:activity>inactive</celldesigner:activity>
<celldesigner:bounds x="3870.4709595959594" y="3300.29797979798" w="46.0" h="81.0"/>
<celldesigner:font size="12"/>
<celldesigner:view state="usual"/>
<celldesigner:usualView>
<celldesigner:innerPosition x="38.719322743085286" y="84.15909090909099"/>
<celldesigner:boxSize width="46.0" height="81.0"/>
<celldesigner:singleLine width="1.0"/>
<celldesigner:paint color="ffccffcc" scheme="Color"/>
</celldesigner:usualView>
<celldesigner:briefView>
<celldesigner:innerPosition x="0.0" y="0.0"/>
<celldesigner:boxSize width="0.0" height="0.0"/>
<celldesigner:singleLine width="1.0"/>
<celldesigner:paint color="3fff0000" scheme="Color"/>
</celldesigner:briefView>
<celldesigner:info state="empty" angle="-1.5707963267948966"/>
</celldesigner:speciesAlias>
<celldesigner:speciesAlias id="sa1370" species="s1897" complexSpeciesAlias="csa202">
<celldesigner:activity>inactive</celldesigner:activity>
<celldesigner:bounds x="3851.173798224416" y="3229.919191919192" w="77.0" h="23.0"/>
<celldesigner:font size="12"/>
<celldesigner:view state="usual"/>
<celldesigner:usualView>
<celldesigner:innerPosition x="19.422161371541733" y="13.780303030303003"/>
<celldesigner:boxSize width="77.0" height="23.0"/>
<celldesigner:singleLine width="3.0"/>
<celldesigner:paint color="ffffcc66" scheme="Color"/>
</celldesigner:usualView>
<celldesigner:briefView>
<celldesigner:innerPosition x="0.0" y="0.0"/>
<celldesigner:boxSize width="80.0" height="60.0"/>
<celldesigner:singleLine width="1.0"/>
<celldesigner:paint color="3fff0000" scheme="Color"/>
</celldesigner:briefView>
<celldesigner:info state="empty" angle="-1.5707963267948966"/>
</celldesigner:speciesAlias>
<celldesigner:speciesAlias id="sa1371" species="s1898" complexSpeciesAlias="csa202">
<celldesigner:activity>active</celldesigner:activity>
<celldesigner:bounds x="3836.783938084556" y="3250.91452991453" w="58.0" h="48.0"/>
<celldesigner:font size="12"/>
<celldesigner:view state="usual"/>
<celldesigner:usualView>
<celldesigner:innerPosition x="5.0323012316821405" y="34.77564102564065"/>
<celldesigner:boxSize width="58.0" height="48.0"/>
<celldesigner:singleLine width="3.0"/>
<celldesigner:paint color="ffccffcc" scheme="Color"/>
</celldesigner:usualView>
<celldesigner:briefView>
<celldesigner:innerPosition x="0.0" y="0.0"/>
<celldesigner:boxSize width="80.0" height="60.0"/>
<celldesigner:singleLine width="1.0"/>
<celldesigner:paint color="3fff0000" scheme="Color"/>
</celldesigner:briefView>
<celldesigner:info state="empty" angle="-1.5707963267948966"/>
</celldesigner:speciesAlias>
<celldesigner:speciesAlias id="sa1376" species="s1901" compartmentAlias="ca14">
<celldesigner:activity>inactive</celldesigner:activity>
<celldesigner:bounds x="2400.5050505050494" y="3082.0555555555557" w="58.0" h="29.0"/>
<celldesigner:font size="12"/>
<celldesigner:view state="usual"/>
<celldesigner:usualView>
<celldesigner:innerPosition x="2205.5050505050494" y="2606.0555555555557"/>
<celldesigner:boxSize width="58.0" height="29.0"/>
<celldesigner:singleLine width="2.0"/>
<celldesigner:paint color="ffccffcc" scheme="Color"/>
</celldesigner:usualView>
<celldesigner:briefView>
<celldesigner:innerPosition x="0.0" y="0.0"/>
<celldesigner:boxSize width="80.0" height="60.0"/>
<celldesigner:singleLine width="1.0"/>
<celldesigner:paint color="3fff0000" scheme="Color"/>
</celldesigner:briefView>
<celldesigner:info state="empty" angle="-1.5707963267948966"/>
</celldesigner:speciesAlias>
<celldesigner:speciesAlias id="sa1379" species="s1765" complexSpeciesAlias="csa205">
<celldesigner:activity>inactive</celldesigner:activity>
<celldesigner:bounds x="2959.2222222222217" y="3061.722222222222" w="77.0" h="23.0"/>
<celldesigner:font size="12"/>
<celldesigner:view state="usual"/>
<celldesigner:usualView>
<celldesigner:innerPosition x="8.444444444444343" y="8.555555555555657"/>
<celldesigner:boxSize width="77.0" height="23.0"/>
<celldesigner:singleLine width="3.0"/>
<celldesigner:paint color="ffffcc66" scheme="Color"/>
</celldesigner:usualView>
<celldesigner:briefView>
<celldesigner:innerPosition x="0.0" y="0.0"/>
<celldesigner:boxSize width="80.0" height="60.0"/>
<celldesigner:singleLine width="1.0"/>
<celldesigner:paint color="3fff0000" scheme="Color"/>
</celldesigner:briefView>
<celldesigner:info state="empty" angle="-1.5707963267948966"/>
</celldesigner:speciesAlias>
<celldesigner:speciesAlias id="sa1380" species="s1902" complexSpeciesAlias="csa182">
<celldesigner:activity>inactive</celldesigner:activity>
<celldesigner:bounds x="2816.5277777777774" y="3076.111111111111" w="74.0" h="42.0"/>
<celldesigner:font size="12"/>
<celldesigner:view state="usual"/>
<celldesigner:usualView>
<celldesigner:innerPosition x="77.52777777777737" y="19.11111111111086"/>
<celldesigner:boxSize width="74.0" height="42.0"/>
<celldesigner:singleLine width="1.0"/>
<celldesigner:paint color="ffffffff" scheme="Color"/>
</celldesigner:usualView>
<celldesigner:briefView>
<celldesigner:innerPosition x="0.0" y="0.0"/>
<celldesigner:boxSize width="80.0" height="60.0"/>
<celldesigner:singleLine width="1.0"/>
<celldesigner:paint color="3fff0000" scheme="Color"/>
</celldesigner:briefView>
<celldesigner:info state="empty" angle="-1.5707963267948966"/>
</celldesigner:speciesAlias>
<celldesigner:speciesAlias id="sa1382" species="s1907" complexSpeciesAlias="csa201">
<celldesigner:activity>inactive</celldesigner:activity>
<celldesigner:bounds x="2821.5277777777774" y="3329.0" w="74.0" h="42.0"/>
<celldesigner:font size="12"/>
<celldesigner:view state="usual"/>
<celldesigner:usualView>
<celldesigner:innerPosition x="73.99786324786282" y="12.333333333333485"/>
<celldesigner:boxSize width="74.0" height="42.0"/>
<celldesigner:singleLine width="1.0"/>
<celldesigner:paint color="ffffffff" scheme="Color"/>
</celldesigner:usualView>
<celldesigner:briefView>
<celldesigner:innerPosition x="0.0" y="0.0"/>
<celldesigner:boxSize width="80.0" height="60.0"/>
<celldesigner:singleLine width="1.0"/>
<celldesigner:paint color="3fff0000" scheme="Color"/>
</celldesigner:briefView>
<celldesigner:info state="empty" angle="-1.5707963267948966"/>
</celldesigner:speciesAlias>
<celldesigner:speciesAlias id="sa1383" species="s1676" compartmentAlias="ca6">
<celldesigner:activity>inactive</celldesigner:activity>
<celldesigner:bounds x="4454.181818181818" y="2551.181818181818" w="33.0" h="81.0"/>
<celldesigner:font size="12"/>
<celldesigner:view state="usual"/>
<celldesigner:usualView>
<celldesigner:innerPosition x="1091.181818181818" y="2047.181818181818"/>
<celldesigner:boxSize width="33.0" height="81.0"/>
<celldesigner:singleLine width="1.0"/>
<celldesigner:paint color="ffccffcc" scheme="Color"/>
</celldesigner:usualView>
<celldesigner:briefView>
<celldesigner:innerPosition x="0.0" y="0.0"/>
<celldesigner:boxSize width="0.0" height="0.0"/>
<celldesigner:singleLine width="1.0"/>
<celldesigner:paint color="3fff0000" scheme="Color"/>
</celldesigner:briefView>
<celldesigner:info state="empty" angle="-1.5707963267948966"/>
</celldesigner:speciesAlias>
<celldesigner:speciesAlias id="sa1387" species="s1669" compartmentAlias="ca14">
<celldesigner:activity>inactive</celldesigner:activity>
<celldesigner:bounds x="2616.545454545454" y="3080.727272727272" w="58.0" h="29.0"/>
<celldesigner:font size="12"/>
<celldesigner:view state="usual"/>
<celldesigner:usualView>
<celldesigner:innerPosition x="2421.545454545454" y="2604.727272727272"/>
<celldesigner:boxSize width="58.0" height="29.0"/>
<celldesigner:singleLine width="2.0"/>
<celldesigner:paint color="ffccffcc" scheme="Color"/>
</celldesigner:usualView>
<celldesigner:briefView>
<celldesigner:innerPosition x="0.0" y="0.0"/>
<celldesigner:boxSize width="80.0" height="60.0"/>
<celldesigner:singleLine width="1.0"/>
<celldesigner:paint color="3fff0000" scheme="Color"/>
</celldesigner:briefView>
<celldesigner:info state="empty" angle="-1.5707963267948966"/>
</celldesigner:speciesAlias>
<celldesigner:speciesAlias id="sa1388" species="s1917" compartmentAlias="ca6">
<celldesigner:activity>inactive</celldesigner:activity>
<celldesigner:bounds x="7798.647727272726" y="705.5" w="83.0" h="59.0"/>
<celldesigner:font size="12"/>
<celldesigner:view state="usual"/>
<celldesigner:usualView>
<celldesigner:innerPosition x="4435.647727272726" y="201.5"/>
<celldesigner:boxSize width="83.0" height="59.0"/>
<celldesigner:singleLine width="2.0"/>
<celldesigner:paint color="ffff9999" scheme="Color"/>
</celldesigner:usualView>
<celldesigner:briefView>
<celldesigner:innerPosition x="0.0" y="0.0"/>
<celldesigner:boxSize width="80.0" height="60.0"/>
<celldesigner:singleLine width="1.0"/>
<celldesigner:paint color="3fff0000" scheme="Color"/>
</celldesigner:briefView>
<celldesigner:info state="empty" angle="-1.5707963267948966"/>
</celldesigner:speciesAlias>
<celldesigner:speciesAlias id="sa1389" species="s1919" complexSpeciesAlias="csa207">
<celldesigner:activity>inactive</celldesigner:activity>
<celldesigner:bounds x="7559.573863636363" y="831.5" w="83.0" h="59.0"/>
<celldesigner:font size="12"/>
<celldesigner:view state="usual"/>
<celldesigner:usualView>
<celldesigner:innerPosition x="10.573863636363058" y="5.5"/>
<celldesigner:boxSize width="83.0" height="59.0"/>
<celldesigner:singleLine width="2.0"/>
<celldesigner:paint color="ffff9999" scheme="Color"/>
</celldesigner:usualView>
<celldesigner:briefView>
<celldesigner:innerPosition x="0.0" y="0.0"/>
<celldesigner:boxSize width="80.0" height="60.0"/>
<celldesigner:singleLine width="1.0"/>
<celldesigner:paint color="3fff0000" scheme="Color"/>
</celldesigner:briefView>
<celldesigner:info state="empty" angle="-1.5707963267948966"/>
</celldesigner:speciesAlias>
<celldesigner:speciesAlias id="sa1390" species="s1922" complexSpeciesAlias="csa208">
<celldesigner:activity>inactive</celldesigner:activity>
<celldesigner:bounds x="7692.573863636363" y="834.5" w="83.0" h="59.0"/>
<celldesigner:font size="12"/>
<celldesigner:view state="usual"/>
<celldesigner:usualView>
<celldesigner:innerPosition x="8.573863636363058" y="6.5"/>
<celldesigner:boxSize width="83.0" height="59.0"/>
<celldesigner:singleLine width="2.0"/>
<celldesigner:paint color="ffff9999" scheme="Color"/>
</celldesigner:usualView>
<celldesigner:briefView>
<celldesigner:innerPosition x="0.0" y="0.0"/>
<celldesigner:boxSize width="80.0" height="60.0"/>
<celldesigner:singleLine width="1.0"/>
<celldesigner:paint color="3fff0000" scheme="Color"/>
</celldesigner:briefView>
<celldesigner:info state="empty" angle="-1.5707963267948966"/>
</celldesigner:speciesAlias>
<celldesigner:speciesAlias id="sa1392" species="s1923" complexSpeciesAlias="csa207">
<celldesigner:activity>inactive</celldesigner:activity>
<celldesigner:bounds x="7550.25" y="898.5" w="103.0" h="42.0"/>
<celldesigner:font size="12"/>
<celldesigner:view state="usual"/>
<celldesigner:usualView>
<celldesigner:innerPosition x="1.25" y="72.5"/>
<celldesigner:boxSize width="103.0" height="42.0"/>
<celldesigner:singleLine width="1.0"/>
<celldesigner:paint color="ffccffcc" scheme="Color"/>
</celldesigner:usualView>
<celldesigner:briefView>
<celldesigner:innerPosition x="0.0" y="0.0"/>
<celldesigner:boxSize width="80.0" height="60.0"/>
<celldesigner:singleLine width="1.0"/>
<celldesigner:paint color="3fff0000" scheme="Color"/>
</celldesigner:briefView>
<celldesigner:info state="empty" angle="-1.5707963267948966"/>
</celldesigner:speciesAlias>
<celldesigner:speciesAlias id="sa1394" species="s1921" complexSpeciesAlias="csa208">
<celldesigner:activity>inactive</celldesigner:activity>
<celldesigner:bounds x="7685.25" y="897.5" w="95.0" h="40.0"/>
<celldesigner:font size="12"/>
<celldesigner:view state="usual"/>
<celldesigner:usualView>
<celldesigner:innerPosition x="1.25" y="69.5"/>
<celldesigner:boxSize width="95.0" height="40.0"/>
<celldesigner:singleLine width="1.0"/>
<celldesigner:paint color="ffff9999" scheme="Color"/>
</celldesigner:usualView>
<celldesigner:briefView>
<celldesigner:innerPosition x="0.0" y="0.0"/>
<celldesigner:boxSize width="80.0" height="60.0"/>
<celldesigner:singleLine width="1.0"/>
<celldesigner:paint color="3fff0000" scheme="Color"/>
</celldesigner:briefView>
<celldesigner:info state="empty" angle="-1.5707963267948966"/>
</celldesigner:speciesAlias>
<celldesigner:speciesAlias id="sa1395" species="s1924" complexSpeciesAlias="csa209">
<celldesigner:activity>inactive</celldesigner:activity>
<celldesigner:bounds x="8571.25" y="845.5" w="83.0" h="58.0"/>
<celldesigner:font size="12"/>
<celldesigner:view state="usual"/>
<celldesigner:usualView>
<celldesigner:innerPosition x="11.25" y="5.5"/>
<celldesigner:boxSize width="83.0" height="58.0"/>
<celldesigner:singleLine width="1.0"/>
<celldesigner:paint color="ffff66cc" scheme="Color"/>
</celldesigner:usualView>
<celldesigner:briefView>
<celldesigner:innerPosition x="0.0" y="0.0"/>
<celldesigner:boxSize width="80.0" height="60.0"/>
<celldesigner:singleLine width="1.0"/>
<celldesigner:paint color="3fff0000" scheme="Color"/>
</celldesigner:briefView>
<celldesigner:info state="empty" angle="-1.5707963267948966"/>
</celldesigner:speciesAlias>
<celldesigner:speciesAlias id="sa1396" species="s1357" compartmentAlias="ca6">
<celldesigner:activity>inactive</celldesigner:activity>
<celldesigner:bounds x="8475.75" y="1267.5" w="103.0" h="42.0"/>
<celldesigner:font size="12"/>
<celldesigner:view state="usual"/>
<celldesigner:usualView>
<celldesigner:innerPosition x="5112.75" y="763.5"/>
<celldesigner:boxSize width="103.0" height="42.0"/>
<celldesigner:singleLine width="1.0"/>
<celldesigner:paint color="ffccffcc" scheme="Color"/>
</celldesigner:usualView>
<celldesigner:briefView>
<celldesigner:innerPosition x="0.0" y="0.0"/>
<celldesigner:boxSize width="80.0" height="60.0"/>
<celldesigner:singleLine width="1.0"/>
<celldesigner:paint color="3fff0000" scheme="Color"/>
</celldesigner:briefView>
<celldesigner:info state="empty" angle="-1.5707963267948966"/>
</celldesigner:speciesAlias>
<celldesigner:speciesAlias id="sa1397" species="s1536" compartmentAlias="ca6">
<celldesigner:activity>inactive</celldesigner:activity>
<celldesigner:bounds x="8605.75" y="1267.5" w="95.0" h="40.0"/>
<celldesigner:font size="12"/>
<celldesigner:view state="usual"/>
<celldesigner:usualView>
<celldesigner:innerPosition x="5242.75" y="763.5"/>
<celldesigner:boxSize width="95.0" height="40.0"/>
<celldesigner:singleLine width="1.0"/>
<celldesigner:paint color="ffff9999" scheme="Color"/>
</celldesigner:usualView>
<celldesigner:briefView>
<celldesigner:innerPosition x="0.0" y="0.0"/>
<celldesigner:boxSize width="80.0" height="60.0"/>
<celldesigner:singleLine width="1.0"/>
<celldesigner:paint color="3fff0000" scheme="Color"/>
</celldesigner:briefView>
<celldesigner:info state="empty" angle="-1.5707963267948966"/>
</celldesigner:speciesAlias>
<celldesigner:speciesAlias id="sa1398" species="s1929" complexSpeciesAlias="csa210">
<celldesigner:activity>inactive</celldesigner:activity>
<celldesigner:bounds x="8377.75" y="914.5" w="103.0" h="42.0"/>
<celldesigner:font size="12"/>
<celldesigner:view state="usual"/>
<celldesigner:usualView>
<celldesigner:innerPosition x="5.75" y="72.5"/>
<celldesigner:boxSize width="103.0" height="42.0"/>
<celldesigner:singleLine width="1.0"/>
<celldesigner:paint color="ffccffcc" scheme="Color"/>
</celldesigner:usualView>
<celldesigner:briefView>
<celldesigner:innerPosition x="0.0" y="0.0"/>
<celldesigner:boxSize width="80.0" height="60.0"/>
<celldesigner:singleLine width="1.0"/>
<celldesigner:paint color="3fff0000" scheme="Color"/>
</celldesigner:briefView>
<celldesigner:info state="empty" angle="-1.5707963267948966"/>
</celldesigner:speciesAlias>
<celldesigner:speciesAlias id="sa1399" species="s1926" complexSpeciesAlias="csa209">
<celldesigner:activity>inactive</celldesigner:activity>
<celldesigner:bounds x="8563.75" y="905.5" w="95.0" h="40.0"/>
<celldesigner:font size="12"/>
<celldesigner:view state="usual"/>
<celldesigner:usualView>
<celldesigner:innerPosition x="3.75" y="65.5"/>
<celldesigner:boxSize width="95.0" height="40.0"/>
<celldesigner:singleLine width="1.0"/>
<celldesigner:paint color="ffff9999" scheme="Color"/>
</celldesigner:usualView>
<celldesigner:briefView>
<celldesigner:innerPosition x="0.0" y="0.0"/>
<celldesigner:boxSize width="80.0" height="60.0"/>
<celldesigner:singleLine width="1.0"/>
<celldesigner:paint color="3fff0000" scheme="Color"/>
</celldesigner:briefView>
<celldesigner:info state="empty" angle="-1.5707963267948966"/>
</celldesigner:speciesAlias>
<celldesigner:speciesAlias id="sa1400" species="s1927" complexSpeciesAlias="csa210">
<celldesigner:activity>inactive</celldesigner:activity>
<celldesigner:bounds x="8388.25" y="847.5" w="83.0" h="58.0"/>
<celldesigner:font size="12"/>
<celldesigner:view state="usual"/>
<celldesigner:usualView>
<celldesigner:innerPosition x="16.25" y="5.5"/>
<celldesigner:boxSize width="83.0" height="58.0"/>
<celldesigner:singleLine width="1.0"/>
<celldesigner:paint color="ffff66cc" scheme="Color"/>
</celldesigner:usualView>
<celldesigner:briefView>
<celldesigner:innerPosition x="0.0" y="0.0"/>
<celldesigner:boxSize width="80.0" height="60.0"/>
<celldesigner:singleLine width="1.0"/>
<celldesigner:paint color="3fff0000" scheme="Color"/>
</celldesigner:briefView>
<celldesigner:info state="empty" angle="-1.5707963267948966"/>
</celldesigner:speciesAlias>
<celldesigner:speciesAlias id="sa1401" species="s1930" complexSpeciesAlias="csa211">
<celldesigner:activity>inactive</celldesigner:activity>
<celldesigner:bounds x="7079.150143973671" y="834.1363636363636" w="86.0" h="82.0"/>
<celldesigner:font size="12"/>
<celldesigner:view state="usual"/>
<celldesigner:usualView>
<celldesigner:innerPosition x="16.15014397367122" y="7.136363636363626"/>
<celldesigner:boxSize width="86.0" height="82.0"/>
<celldesigner:singleLine width="2.0"/>
<celldesigner:paint color="ffff99ff" scheme="Color"/>
</celldesigner:usualView>
<celldesigner:briefView>
<celldesigner:innerPosition x="0.0" y="0.0"/>
<celldesigner:boxSize width="0.0" height="0.0"/>
<celldesigner:singleLine width="1.0"/>
<celldesigner:paint color="3fff0000" scheme="Color"/>
</celldesigner:briefView>
<celldesigner:info state="empty" angle="-1.5707963267948966"/>
</celldesigner:speciesAlias>
<celldesigner:speciesAlias id="sa1402" species="s1932" complexSpeciesAlias="csa211">
<celldesigner:activity>inactive</celldesigner:activity>
<celldesigner:bounds x="7069.25" y="919.5" w="103.0" h="42.0"/>
<celldesigner:font size="12"/>
<celldesigner:view state="usual"/>
<celldesigner:usualView>
<celldesigner:innerPosition x="6.25" y="92.5"/>
<celldesigner:boxSize width="103.0" height="42.0"/>
<celldesigner:singleLine width="1.0"/>
<celldesigner:paint color="ffccffcc" scheme="Color"/>
</celldesigner:usualView>
<celldesigner:briefView>
<celldesigner:innerPosition x="0.0" y="0.0"/>
<celldesigner:boxSize width="80.0" height="60.0"/>
<celldesigner:singleLine width="1.0"/>
<celldesigner:paint color="3fff0000" scheme="Color"/>
</celldesigner:briefView>
<celldesigner:info state="empty" angle="-1.5707963267948966"/>
</celldesigner:speciesAlias>
<celldesigner:speciesAlias id="sa1403" species="s1933" compartmentAlias="ca6">
<celldesigner:activity>inactive</celldesigner:activity>
<celldesigner:bounds x="7069.650143973671" y="642.1363636363636" w="86.0" h="82.0"/>
<celldesigner:font size="12"/>
<celldesigner:view state="usual"/>
<celldesigner:usualView>
<celldesigner:innerPosition x="3706.650143973671" y="138.13636363636363"/>
<celldesigner:boxSize width="86.0" height="82.0"/>
<celldesigner:singleLine width="2.0"/>
<celldesigner:paint color="ffff99ff" scheme="Color"/>
</celldesigner:usualView>
<celldesigner:briefView>
<celldesigner:innerPosition x="0.0" y="0.0"/>
<celldesigner:boxSize width="0.0" height="0.0"/>
<celldesigner:singleLine width="1.0"/>
<celldesigner:paint color="3fff0000" scheme="Color"/>
</celldesigner:briefView>
<celldesigner:info state="empty" angle="-1.5707963267948966"/>
</celldesigner:speciesAlias>
<celldesigner:speciesAlias id="sa1405" species="s1935" complexSpeciesAlias="csa212">
<celldesigner:activity>active</celldesigner:activity>
<celldesigner:bounds x="6919.75" y="878.0" w="83.0" h="46.0"/>
<celldesigner:font size="12"/>
<celldesigner:view state="usual"/>
<celldesigner:usualView>
<celldesigner:innerPosition x="10.75" y="87.0"/>
<celldesigner:boxSize width="83.0" height="46.0"/>
<celldesigner:singleLine width="1.0"/>
<celldesigner:paint color="ffcccccc" scheme="Color"/>
</celldesigner:usualView>
<celldesigner:briefView>
<celldesigner:innerPosition x="0.0" y="0.0"/>
<celldesigner:boxSize width="80.0" height="60.0"/>
<celldesigner:singleLine width="1.0"/>
<celldesigner:paint color="3fff0000" scheme="Color"/>
</celldesigner:briefView>
<celldesigner:info state="empty" angle="-1.5707963267948966"/>
</celldesigner:speciesAlias>
<celldesigner:speciesAlias id="sa1406" species="s1676" compartmentAlias="ca6">
<celldesigner:activity>inactive</celldesigner:activity>
<celldesigner:bounds x="4842.5" y="1768.7872340425565" w="57.0" h="73.0"/>
<celldesigner:font size="12"/>
<celldesigner:view state="usual"/>
<celldesigner:usualView>
<celldesigner:innerPosition x="1479.5" y="1264.7872340425565"/>
<celldesigner:boxSize width="57.0" height="73.0"/>
<celldesigner:singleLine width="1.0"/>
<celldesigner:paint color="ffccffcc" scheme="Color"/>
</celldesigner:usualView>
<celldesigner:briefView>
<celldesigner:innerPosition x="0.0" y="0.0"/>
<celldesigner:boxSize width="0.0" height="0.0"/>
<celldesigner:singleLine width="1.0"/>
<celldesigner:paint color="3fff0000" scheme="Color"/>
</celldesigner:briefView>
<celldesigner:info state="empty" angle="-1.5707963267948966"/>
</celldesigner:speciesAlias>
<celldesigner:speciesAlias id="sa1408" species="s1936" complexSpeciesAlias="csa212">
<celldesigner:activity>inactive</celldesigner:activity>
<celldesigner:bounds x="6918.595433977784" y="793.1363636363635" w="86.0" h="82.0"/>
<celldesigner:font size="12"/>
<celldesigner:view state="usual"/>
<celldesigner:usualView>
<celldesigner:innerPosition x="9.595433977783614" y="2.1363636363635123"/>
<celldesigner:boxSize width="86.0" height="82.0"/>
<celldesigner:singleLine width="2.0"/>
<celldesigner:paint color="ffff99ff" scheme="Color"/>
</celldesigner:usualView>
<celldesigner:briefView>
<celldesigner:innerPosition x="0.0" y="0.0"/>
<celldesigner:boxSize width="0.0" height="0.0"/>
<celldesigner:singleLine width="1.0"/>
<celldesigner:paint color="3fff0000" scheme="Color"/>
</celldesigner:briefView>
<celldesigner:info state="empty" angle="-1.5707963267948966"/>
</celldesigner:speciesAlias>
<celldesigner:speciesAlias id="sa1409" species="s1939" complexSpeciesAlias="csa213">
<celldesigner:activity>inactive</celldesigner:activity>
<celldesigner:bounds x="4203.361929537548" y="1835.6558040609748" w="52.5" h="38.574468085103945"/>
<celldesigner:font size="12"/>
<celldesigner:view state="usual"/>
<celldesigner:usualView>
<celldesigner:innerPosition x="56.36192953754835" y="37.65580406097479"/>
<celldesigner:boxSize width="52.5" height="38.574468085103945"/>
<celldesigner:singleLine width="1.0"/>
<celldesigner:paint color="ffccffcc" scheme="Color"/>
</celldesigner:usualView>
<celldesigner:briefView>
<celldesigner:innerPosition x="0.0" y="0.0"/>
<celldesigner:boxSize width="0.0" height="0.0"/>
<celldesigner:singleLine width="1.0"/>
<celldesigner:paint color="3fff0000" scheme="Color"/>
</celldesigner:briefView>
<celldesigner:info state="empty" angle="-1.5707963267948966"/>
</celldesigner:speciesAlias>
<celldesigner:speciesAlias id="sa1410" species="s1938" complexSpeciesAlias="csa213">
<celldesigner:activity>inactive</celldesigner:activity>
<celldesigner:bounds x="4157.138070462452" y="1803.3441959390252" w="44.0" h="72.0"/>
<celldesigner:font size="12"/>
<celldesigner:view state="usual"/>
<celldesigner:usualView>
<celldesigner:innerPosition x="10.138070462451651" y="5.344195939025212"/>
<celldesigner:boxSize width="44.0" height="72.0"/>
<celldesigner:singleLine width="1.0"/>
<celldesigner:paint color="ffccffcc" scheme="Color"/>
</celldesigner:usualView>
<celldesigner:briefView>
<celldesigner:innerPosition x="0.0" y="0.0"/>
<celldesigner:boxSize width="80.0" height="60.0"/>
<celldesigner:singleLine width="1.0"/>
<celldesigner:paint color="3fff0000" scheme="Color"/>
</celldesigner:briefView>
<celldesigner:info state="empty" angle="-1.5707963267948966"/>
</celldesigner:speciesAlias>
<celldesigner:speciesAlias id="sa1412" species="s1889" compartmentAlias="ca6">
<celldesigner:activity>inactive</celldesigner:activity>
<celldesigner:bounds x="3815.75" y="1667.5" w="38.5" h="71.48387096773955"/>
<celldesigner:font size="12"/>
<celldesigner:view state="usual"/>
<celldesigner:usualView>
<celldesigner:innerPosition x="452.75" y="1163.5"/>
<celldesigner:boxSize width="38.5" height="71.48387096773955"/>
<celldesigner:singleLine width="1.0"/>
<celldesigner:paint color="ffccffcc" scheme="Color"/>
</celldesigner:usualView>
<celldesigner:briefView>
<celldesigner:innerPosition x="0.0" y="0.0"/>
<celldesigner:boxSize width="0.0" height="0.0"/>
<celldesigner:singleLine width="1.0"/>
<celldesigner:paint color="3fff0000" scheme="Color"/>
</celldesigner:briefView>
<celldesigner:info state="empty" angle="-1.5707963267948966"/>
</celldesigner:speciesAlias>
<celldesigner:speciesAlias id="sa1413" species="s1941" complexSpeciesAlias="csa214">
<celldesigner:activity>inactive</celldesigner:activity>
<celldesigner:bounds x="3950.75" y="1805.5" w="44.0" h="72.0"/>
<celldesigner:font size="12"/>
<celldesigner:view state="usual"/>
<celldesigner:usualView>
<celldesigner:innerPosition x="73.75" y="12.5"/>
<celldesigner:boxSize width="44.0" height="72.0"/>
<celldesigner:singleLine width="1.0"/>
<celldesigner:paint color="ffccffcc" scheme="Color"/>
</celldesigner:usualView>
<celldesigner:briefView>
<celldesigner:innerPosition x="0.0" y="0.0"/>
<celldesigner:boxSize width="80.0" height="60.0"/>
<celldesigner:singleLine width="1.0"/>
<celldesigner:paint color="3fff0000" scheme="Color"/>
</celldesigner:briefView>
<celldesigner:info state="empty" angle="-1.5707963267948966"/>
</celldesigner:speciesAlias>
<celldesigner:speciesAlias id="sa1414" species="s1942" complexSpeciesAlias="csa214">
<celldesigner:activity>inactive</celldesigner:activity>
<celldesigner:bounds x="3884.75" y="1853.5" w="61.5" h="23.48387096773955"/>
<celldesigner:font size="12"/>
<celldesigner:view state="usual"/>
<celldesigner:usualView>
<celldesigner:innerPosition x="7.75" y="60.5"/>
<celldesigner:boxSize width="61.5" height="23.48387096773955"/>
<celldesigner:singleLine width="1.0"/>
<celldesigner:paint color="ffccffcc" scheme="Color"/>
</celldesigner:usualView>
<celldesigner:briefView>
<celldesigner:innerPosition x="0.0" y="0.0"/>
<celldesigner:boxSize width="0.0" height="0.0"/>
<celldesigner:singleLine width="1.0"/>
<celldesigner:paint color="3fff0000" scheme="Color"/>
</celldesigner:briefView>
<celldesigner:info state="empty" angle="-1.5707963267948966"/>
</celldesigner:speciesAlias>
<celldesigner:speciesAlias id="sa1415" species="s1943" compartmentAlias="ca6">
<celldesigner:activity>inactive</celldesigner:activity>
<celldesigner:bounds x="5381.846153846154" y="1559.7115384615388" w="42.0" h="84.0"/>
<celldesigner:font size="12"/>
<celldesigner:view state="usual"/>
<celldesigner:usualView>
<celldesigner:innerPosition x="2018.8461538461543" y="1055.7115384615388"/>
<celldesigner:boxSize width="42.0" height="84.0"/>
<celldesigner:singleLine width="1.0"/>
<celldesigner:paint color="ffccffcc" scheme="Color"/>
</celldesigner:usualView>
<celldesigner:briefView>
<celldesigner:innerPosition x="0.0" y="0.0"/>
<celldesigner:boxSize width="80.0" height="60.0"/>
<celldesigner:singleLine width="1.0"/>
<celldesigner:paint color="3fff0000" scheme="Color"/>
</celldesigner:briefView>
<celldesigner:info state="empty" angle="-1.5707963267948966"/>
</celldesigner:speciesAlias>
<celldesigner:speciesAlias id="sa1416" species="s1821" compartmentAlias="ca6">
<celldesigner:activity>active</celldesigner:activity>
<celldesigner:bounds x="6698.777777777777" y="904.5555555555555" w="83.0" h="46.0"/>
<celldesigner:font size="12"/>
<celldesigner:view state="usual"/>
<celldesigner:usualView>
<celldesigner:innerPosition x="3335.7777777777774" y="400.55555555555554"/>
<celldesigner:boxSize width="83.0" height="46.0"/>
<celldesigner:singleLine width="1.0"/>
<celldesigner:paint color="ffcccccc" scheme="Color"/>
</celldesigner:usualView>
<celldesigner:briefView>
<celldesigner:innerPosition x="0.0" y="0.0"/>
<celldesigner:boxSize width="80.0" height="60.0"/>
<celldesigner:singleLine width="1.0"/>
<celldesigner:paint color="3fff0000" scheme="Color"/>
</celldesigner:briefView>
<celldesigner:info state="empty" angle="-1.5707963267948966"/>
</celldesigner:speciesAlias>
<celldesigner:speciesAlias id="sa1227" species="s1741" complexSpeciesAlias="csa176">
<celldesigner:activity>active</celldesigner:activity>
<celldesigner:bounds x="2597.7820512820513" y="481.21794871794873" w="45.0" h="177.0"/>
<celldesigner:font size="12"/>
<celldesigner:view state="usual"/>
<celldesigner:usualView>
<celldesigner:innerPosition x="55.615384615384755" y="45.88461538461536"/>
<celldesigner:boxSize width="45.0" height="177.0"/>
<celldesigner:singleLine width="1.0"/>
<celldesigner:paint color="ffccff99" scheme="Color"/>
</celldesigner:usualView>
<celldesigner:briefView>
<celldesigner:innerPosition x="0.0" y="0.0"/>
<celldesigner:boxSize width="80.0" height="60.0"/>
<celldesigner:singleLine width="1.0"/>
<celldesigner:paint color="3fff0000" scheme="Color"/>
</celldesigner:briefView>
<celldesigner:info state="empty" angle="-1.5707963267948966"/>
</celldesigner:speciesAlias>
<celldesigner:speciesAlias id="sa1417" species="s1945" compartmentAlias="ca14">
<celldesigner:activity>inactive</celldesigner:activity>
<celldesigner:bounds x="1474.0" y="466.0" w="80.0" h="40.0"/>
<celldesigner:font size="12"/>
<celldesigner:view state="usual"/>
<celldesigner:usualView>
<celldesigner:innerPosition x="1279.0" y="-10.0"/>
<celldesigner:boxSize width="80.0" height="40.0"/>
<celldesigner:singleLine width="1.0"/>
<celldesigner:paint color="ffccffcc" scheme="Color"/>
</celldesigner:usualView>
<celldesigner:briefView>
<celldesigner:innerPosition x="0.0" y="0.0"/>
<celldesigner:boxSize width="80.0" height="60.0"/>
<celldesigner:singleLine width="1.0"/>
<celldesigner:paint color="3fff0000" scheme="Color"/>
</celldesigner:briefView>
<celldesigner:info state="empty" angle="-1.5707963267948966"/>
</celldesigner:speciesAlias>
<celldesigner:speciesAlias id="sa1418" species="s1946" compartmentAlias="ca14">
<celldesigner:activity>active</celldesigner:activity>
<celldesigner:bounds x="4214.0" y="6573.0" w="80.0" h="40.0"/>
<celldesigner:font size="12"/>
<celldesigner:view state="usual"/>
<celldesigner:usualView>
<celldesigner:innerPosition x="4019.0" y="6097.0"/>
<celldesigner:boxSize width="80.0" height="40.0"/>
<celldesigner:singleLine width="1.0"/>
<celldesigner:paint color="ffccffcc" scheme="Color"/>
</celldesigner:usualView>
<celldesigner:briefView>
<celldesigner:innerPosition x="0.0" y="0.0"/>
<celldesigner:boxSize width="80.0" height="60.0"/>
<celldesigner:singleLine width="1.0"/>
<celldesigner:paint color="3fff0000" scheme="Color"/>
</celldesigner:briefView>
<celldesigner:info state="empty" angle="-1.5707963267948966"/>
</celldesigner:speciesAlias>
<celldesigner:speciesAlias id="sa1419" species="s1947" compartmentAlias="ca14">
<celldesigner:activity>active</celldesigner:activity>
<celldesigner:bounds x="4481.0" y="6675.0" w="80.0" h="40.0"/>
<celldesigner:font size="12"/>
<celldesigner:view state="usual"/>
<celldesigner:usualView>
<celldesigner:innerPosition x="4286.0" y="6199.0"/>
<celldesigner:boxSize width="80.0" height="40.0"/>
<celldesigner:singleLine width="1.0"/>
<celldesigner:paint color="ffccffcc" scheme="Color"/>
</celldesigner:usualView>
<celldesigner:briefView>
<celldesigner:innerPosition x="0.0" y="0.0"/>
<celldesigner:boxSize width="80.0" height="60.0"/>
<celldesigner:singleLine width="1.0"/>
<celldesigner:paint color="3fff0000" scheme="Color"/>
</celldesigner:briefView>
<celldesigner:info state="empty" angle="-1.5707963267948966"/>
</celldesigner:speciesAlias>
<celldesigner:speciesAlias id="sa1420" species="s1948" compartmentAlias="ca14">
<celldesigner:activity>active</celldesigner:activity>
<celldesigner:bounds x="4328.0" y="6409.0" w="80.0" h="40.0"/>
<celldesigner:font size="12"/>
<celldesigner:view state="usual"/>
<celldesigner:usualView>
<celldesigner:innerPosition x="4133.0" y="5933.0"/>
<celldesigner:boxSize width="80.0" height="40.0"/>
<celldesigner:singleLine width="1.0"/>
<celldesigner:paint color="ffccffcc" scheme="Color"/>
</celldesigner:usualView>
<celldesigner:briefView>
<celldesigner:innerPosition x="0.0" y="0.0"/>
<celldesigner:boxSize width="80.0" height="60.0"/>
<celldesigner:singleLine width="1.0"/>
<celldesigner:paint color="3fff0000" scheme="Color"/>
</celldesigner:briefView>
<celldesigner:info state="empty" angle="-1.5707963267948966"/>
</celldesigner:speciesAlias>
<celldesigner:speciesAlias id="sa1421" species="s1948" compartmentAlias="ca14">
<celldesigner:activity>inactive</celldesigner:activity>
<celldesigner:bounds x="4206.7692307692305" y="6384.230769230769" w="80.0" h="40.0"/>
<celldesigner:font size="12"/>
<celldesigner:view state="usual"/>
<celldesigner:usualView>
<celldesigner:innerPosition x="4011.7692307692305" y="5908.230769230769"/>
<celldesigner:boxSize width="80.0" height="40.0"/>
<celldesigner:singleLine width="1.0"/>
<celldesigner:paint color="ffccffcc" scheme="Color"/>
</celldesigner:usualView>
<celldesigner:briefView>
<celldesigner:innerPosition x="0.0" y="0.0"/>
<celldesigner:boxSize width="80.0" height="60.0"/>
<celldesigner:singleLine width="1.0"/>
<celldesigner:paint color="3fff0000" scheme="Color"/>
</celldesigner:briefView>
<celldesigner:info state="empty" angle="-1.5707963267948966"/>
</celldesigner:speciesAlias>
<celldesigner:speciesAlias id="sa1422" species="s1947" compartmentAlias="ca14">
<celldesigner:activity>inactive</celldesigner:activity>
<celldesigner:bounds x="4636.7692307692305" y="6569.230769230769" w="80.0" h="40.0"/>
<celldesigner:font size="12"/>
<celldesigner:view state="usual"/>
<celldesigner:usualView>
<celldesigner:innerPosition x="4441.7692307692305" y="6093.230769230769"/>
<celldesigner:boxSize width="80.0" height="40.0"/>
<celldesigner:singleLine width="1.0"/>
<celldesigner:paint color="ffccffcc" scheme="Color"/>
</celldesigner:usualView>
<celldesigner:briefView>
<celldesigner:innerPosition x="0.0" y="0.0"/>
<celldesigner:boxSize width="80.0" height="60.0"/>
<celldesigner:singleLine width="1.0"/>
<celldesigner:paint color="3fff0000" scheme="Color"/>
</celldesigner:briefView>
<celldesigner:info state="empty" angle="-1.5707963267948966"/>
</celldesigner:speciesAlias>
<celldesigner:speciesAlias id="sa1423" species="s1949" compartmentAlias="ca14">
<celldesigner:activity>inactive</celldesigner:activity>
<celldesigner:bounds x="4737.0" y="6573.0" w="80.0" h="40.0"/>
<celldesigner:font size="12"/>
<celldesigner:view state="usual"/>
<celldesigner:usualView>
<celldesigner:innerPosition x="4542.0" y="6097.0"/>
<celldesigner:boxSize width="80.0" height="40.0"/>
<celldesigner:singleLine width="1.0"/>
<celldesigner:paint color="ffccffcc" scheme="Color"/>
</celldesigner:usualView>
<celldesigner:briefView>
<celldesigner:innerPosition x="0.0" y="0.0"/>
<celldesigner:boxSize width="80.0" height="60.0"/>
<celldesigner:singleLine width="1.0"/>
<celldesigner:paint color="3fff0000" scheme="Color"/>
</celldesigner:briefView>
<celldesigner:info state="empty" angle="-1.5707963267948966"/>
</celldesigner:speciesAlias>
<celldesigner:speciesAlias id="sa1424" species="s1949" compartmentAlias="ca14">
<celldesigner:activity>active</celldesigner:activity>
<celldesigner:bounds x="4578.7692307692305" y="6673.230769230769" w="80.0" h="40.0"/>
<celldesigner:font size="12"/>
<celldesigner:view state="usual"/>
<celldesigner:usualView>
<celldesigner:innerPosition x="4383.7692307692305" y="6197.230769230769"/>
<celldesigner:boxSize width="80.0" height="40.0"/>
<celldesigner:singleLine width="1.0"/>
<celldesigner:paint color="ffccffcc" scheme="Color"/>
</celldesigner:usualView>
<celldesigner:briefView>
<celldesigner:innerPosition x="0.0" y="0.0"/>
<celldesigner:boxSize width="80.0" height="60.0"/>
<celldesigner:singleLine width="1.0"/>
<celldesigner:paint color="3fff0000" scheme="Color"/>
</celldesigner:briefView>
<celldesigner:info state="empty" angle="-1.5707963267948966"/>
</celldesigner:speciesAlias>
<celldesigner:speciesAlias id="sa1425" species="s1946" compartmentAlias="ca14">
<celldesigner:activity>inactive</celldesigner:activity>
<celldesigner:bounds x="4098.846153846153" y="6535.153846153846" w="80.0" h="40.0"/>
<celldesigner:font size="12"/>
<celldesigner:view state="usual"/>
<celldesigner:usualView>
<celldesigner:innerPosition x="3903.8461538461534" y="6059.153846153846"/>
<celldesigner:boxSize width="80.0" height="40.0"/>
<celldesigner:singleLine width="1.0"/>
<celldesigner:paint color="ffccffcc" scheme="Color"/>
</celldesigner:usualView>
<celldesigner:briefView>
<celldesigner:innerPosition x="0.0" y="0.0"/>
<celldesigner:boxSize width="80.0" height="60.0"/>
<celldesigner:singleLine width="1.0"/>
<celldesigner:paint color="3fff0000" scheme="Color"/>
</celldesigner:briefView>
<celldesigner:info state="empty" angle="-1.5707963267948966"/>
</celldesigner:speciesAlias>
<celldesigner:speciesAlias id="sa1426" species="s1536" compartmentAlias="ca6">
<celldesigner:activity>inactive</celldesigner:activity>
<celldesigner:bounds x="5831.57142857143" y="628.2857142857144" w="95.0" h="40.0"/>
<celldesigner:font size="12"/>
<celldesigner:view state="usual"/>
<celldesigner:usualView>
<celldesigner:innerPosition x="2468.5714285714303" y="124.28571428571445"/>
<celldesigner:boxSize width="95.0" height="40.0"/>
<celldesigner:singleLine width="1.0"/>
<celldesigner:paint color="ffff9999" scheme="Color"/>
</celldesigner:usualView>
<celldesigner:briefView>
<celldesigner:innerPosition x="0.0" y="0.0"/>
<celldesigner:boxSize width="80.0" height="60.0"/>
<celldesigner:singleLine width="1.0"/>
<celldesigner:paint color="3fff0000" scheme="Color"/>
</celldesigner:briefView>
<celldesigner:info state="empty" angle="-1.5707963267948966"/>
</celldesigner:speciesAlias>
<celldesigner:speciesAlias id="sa1427" species="s1952" complexSpeciesAlias="csa215">
<celldesigner:activity>inactive</celldesigner:activity>
<celldesigner:bounds x="5720.57142857143" y="695.2857142857144" w="95.0" h="40.0"/>
<celldesigner:font size="12"/>
<celldesigner:view state="usual"/>
<celldesigner:usualView>
<celldesigner:innerPosition x="4.5714285714302605" y="62.28571428571445"/>
<celldesigner:boxSize width="95.0" height="40.0"/>
<celldesigner:singleLine width="1.0"/>
<celldesigner:paint color="ffff9999" scheme="Color"/>
</celldesigner:usualView>
<celldesigner:briefView>
<celldesigner:innerPosition x="0.0" y="0.0"/>
<celldesigner:boxSize width="80.0" height="60.0"/>
<celldesigner:singleLine width="1.0"/>
<celldesigner:paint color="3fff0000" scheme="Color"/>
</celldesigner:briefView>
<celldesigner:info state="empty" angle="-1.5707963267948966"/>
</celldesigner:speciesAlias>
<celldesigner:speciesAlias id="sa1428" species="s1950" complexSpeciesAlias="csa215">
<celldesigner:activity>inactive</celldesigner:activity>
<celldesigner:bounds x="5738.57142857143" y="636.2857142857144" w="63.0" h="59.0"/>
<celldesigner:font size="12"/>
<celldesigner:view state="usual"/>
<celldesigner:usualView>
<celldesigner:innerPosition x="22.57142857143026" y="3.285714285714448"/>
<celldesigner:boxSize width="63.0" height="59.0"/>
<celldesigner:singleLine width="1.0"/>
<celldesigner:paint color="ffffffcc" scheme="Color"/>
</celldesigner:usualView>
<celldesigner:briefView>
<celldesigner:innerPosition x="0.0" y="0.0"/>
<celldesigner:boxSize width="80.0" height="60.0"/>
<celldesigner:singleLine width="1.0"/>
<celldesigner:paint color="3fff0000" scheme="Color"/>
</celldesigner:briefView>
<celldesigner:info state="empty" angle="-1.5707963267948966"/>
</celldesigner:speciesAlias>
<celldesigner:speciesAlias id="sa1431" species="s1955" compartmentAlias="ca14">
<celldesigner:activity>active</celldesigner:activity>
<celldesigner:bounds x="4240.0" y="6679.0" w="80.0" h="40.0"/>
<celldesigner:font size="12"/>
<celldesigner:view state="usual"/>
<celldesigner:usualView>
<celldesigner:innerPosition x="4045.0" y="6203.0"/>
<celldesigner:boxSize width="80.0" height="40.0"/>
<celldesigner:singleLine width="1.0"/>
<celldesigner:paint color="ffccffcc" scheme="Color"/>
</celldesigner:usualView>
<celldesigner:briefView>
<celldesigner:innerPosition x="0.0" y="0.0"/>
<celldesigner:boxSize width="80.0" height="60.0"/>
<celldesigner:singleLine width="1.0"/>
<celldesigner:paint color="3fff0000" scheme="Color"/>
</celldesigner:briefView>
<celldesigner:info state="empty" angle="-1.5707963267948966"/>
</celldesigner:speciesAlias>
<celldesigner:speciesAlias id="sa1433" species="s1957" complexSpeciesAlias="csa216">
<celldesigner:activity>active</celldesigner:activity>
<celldesigner:bounds x="3601.6248406289833" y="7846.673076923077" w="47.779005524861866" h="28.0"/>
<celldesigner:font size="12"/>
<celldesigner:view state="usual"/>
<celldesigner:usualView>
<celldesigner:innerPosition x="65.47099447513756" y="13.25"/>
<celldesigner:boxSize width="47.779005524861866" height="28.0"/>
<celldesigner:singleLine width="1.0"/>
<celldesigner:paint color="ffccffcc" scheme="Color"/>
</celldesigner:usualView>
<celldesigner:briefView>
<celldesigner:innerPosition x="0.0" y="0.0"/>
<celldesigner:boxSize width="0.0" height="0.0"/>
<celldesigner:singleLine width="1.0"/>
<celldesigner:paint color="3fff0000" scheme="Color"/>
</celldesigner:briefView>
<celldesigner:info state="empty" angle="-1.5707963267948966"/>
</celldesigner:speciesAlias>
<celldesigner:speciesAlias id="sa1434" species="s1957" complexSpeciesAlias="csa216">
<celldesigner:activity>active</celldesigner:activity>
<celldesigner:bounds x="3547.1538461538457" y="7845.923076923077" w="42.77900552486199" h="28.0"/>
<celldesigner:font size="12"/>
<celldesigner:view state="usual"/>
<celldesigner:usualView>
<celldesigner:innerPosition x="11.0" y="12.5"/>
<celldesigner:boxSize width="42.77900552486199" height="28.0"/>
<celldesigner:singleLine width="1.0"/>
<celldesigner:paint color="ffccffcc" scheme="Color"/>
</celldesigner:usualView>
<celldesigner:briefView>
<celldesigner:innerPosition x="0.0" y="0.0"/>
<celldesigner:boxSize width="0.0" height="0.0"/>
<celldesigner:singleLine width="1.0"/>
<celldesigner:paint color="3fff0000" scheme="Color"/>
</celldesigner:briefView>
<celldesigner:info state="empty" angle="-1.5707963267948966"/>
</celldesigner:speciesAlias>
<celldesigner:speciesAlias id="sa1435" species="s1958" complexSpeciesAlias="csa217">
<celldesigner:activity>active</celldesigner:activity>
<celldesigner:bounds x="3400.0" y="7844.0" w="52.0" h="32.0"/>
<celldesigner:font size="12"/>
<celldesigner:view state="usual"/>
<celldesigner:usualView>
<celldesigner:innerPosition x="5.769230769231399" y="10.576923076922867"/>
<celldesigner:boxSize width="52.0" height="32.0"/>
<celldesigner:singleLine width="1.0"/>
<celldesigner:paint color="ffccffcc" scheme="Color"/>
</celldesigner:usualView>
<celldesigner:briefView>
<celldesigner:innerPosition x="0.0" y="0.0"/>
<celldesigner:boxSize width="80.0" height="60.0"/>
<celldesigner:singleLine width="1.0"/>
<celldesigner:paint color="3fff0000" scheme="Color"/>
</celldesigner:briefView>
<celldesigner:info state="empty" angle="-1.5707963267948966"/>
</celldesigner:speciesAlias>
<celldesigner:speciesAlias id="sa1436" species="s1960" complexSpeciesAlias="csa217">
<celldesigner:activity>active</celldesigner:activity>
<celldesigner:bounds x="3459.701763705906" y="7846.673076923077" w="47.779005524861866" h="28.0"/>
<celldesigner:font size="12"/>
<celldesigner:view state="usual"/>
<celldesigner:usualView>
<celldesigner:innerPosition x="65.47099447513756" y="13.25"/>
<celldesigner:boxSize width="47.779005524861866" height="28.0"/>
<celldesigner:singleLine width="1.0"/>
<celldesigner:paint color="ffccffcc" scheme="Color"/>
</celldesigner:usualView>
<celldesigner:briefView>
<celldesigner:innerPosition x="0.0" y="0.0"/>
<celldesigner:boxSize width="0.0" height="0.0"/>
<celldesigner:singleLine width="1.0"/>
<celldesigner:paint color="3fff0000" scheme="Color"/>
</celldesigner:briefView>
<celldesigner:info state="empty" angle="-1.5707963267948966"/>
</celldesigner:speciesAlias>
<celldesigner:speciesAlias id="sa1438" species="s1961" compartmentAlias="ca9">
<celldesigner:activity>active</celldesigner:activity>
<celldesigner:bounds x="3346.1538461538457" y="7657.692307692308" w="86.0" h="32.0"/>
<celldesigner:font size="12"/>
<celldesigner:view state="usual"/>
<celldesigner:usualView>
<celldesigner:innerPosition x="1257.1538461538457" y="770.6923076923076"/>
<celldesigner:boxSize width="86.0" height="32.0"/>
<celldesigner:singleLine width="1.0"/>
<celldesigner:paint color="ffccffcc" scheme="Color"/>
</celldesigner:usualView>
<celldesigner:briefView>
<celldesigner:innerPosition x="0.0" y="0.0"/>
<celldesigner:boxSize width="80.0" height="60.0"/>
<celldesigner:singleLine width="1.0"/>
<celldesigner:paint color="3fff0000" scheme="Color"/>
</celldesigner:briefView>
<celldesigner:info state="empty" angle="-1.5707963267948966"/>
</celldesigner:speciesAlias>
<celldesigner:speciesAlias id="sa1439" species="s1962" compartmentAlias="ca9">
<celldesigner:activity>active</celldesigner:activity>
<celldesigner:bounds x="3552.1538461538457" y="7724.692307692308" w="51.0" h="40.0"/>
<celldesigner:font size="12"/>
<celldesigner:view state="usual"/>
<celldesigner:usualView>
<celldesigner:innerPosition x="1463.1538461538457" y="837.6923076923076"/>
<celldesigner:boxSize width="51.0" height="40.0"/>
<celldesigner:singleLine width="1.0"/>
<celldesigner:paint color="ffccffcc" scheme="Color"/>
</celldesigner:usualView>
<celldesigner:briefView>
<celldesigner:innerPosition x="0.0" y="0.0"/>
<celldesigner:boxSize width="80.0" height="60.0"/>
<celldesigner:singleLine width="1.0"/>
<celldesigner:paint color="3fff0000" scheme="Color"/>
</celldesigner:briefView>
<celldesigner:info state="empty" angle="-1.5707963267948966"/>
</celldesigner:speciesAlias>
<celldesigner:speciesAlias id="sa1440" species="s1963" compartmentAlias="ca9">
<celldesigner:activity>inactive</celldesigner:activity>
<celldesigner:bounds x="6831.0" y="7930.5" w="90.0" h="25.0"/>
<celldesigner:font size="12"/>
<celldesigner:view state="usual"/>
<celldesigner:usualView>
<celldesigner:innerPosition x="4742.0" y="1043.5"/>
<celldesigner:boxSize width="90.0" height="25.0"/>
<celldesigner:singleLine width="1.0"/>
<celldesigner:paint color="ff66ff66" scheme="Color"/>
</celldesigner:usualView>
<celldesigner:briefView>
<celldesigner:innerPosition x="0.0" y="0.0"/>
<celldesigner:boxSize width="80.0" height="60.0"/>
<celldesigner:singleLine width="1.0"/>
<celldesigner:paint color="3fff0000" scheme="Color"/>
</celldesigner:briefView>
<celldesigner:info state="empty" angle="-1.5707963267948966"/>
</celldesigner:speciesAlias>
<celldesigner:speciesAlias id="sa1441" species="s1964" compartmentAlias="ca9">
<celldesigner:activity>inactive</celldesigner:activity>
<celldesigner:bounds x="6843.0" y="8013.5" w="70.0" h="25.0"/>
<celldesigner:font size="12"/>
<celldesigner:view state="usual"/>
<celldesigner:usualView>
<celldesigner:innerPosition x="4754.0" y="1126.5"/>
<celldesigner:boxSize width="70.0" height="25.0"/>
<celldesigner:singleLine width="1.0"/>
<celldesigner:paint color="ffffff66" scheme="Color"/>
</celldesigner:usualView>
<celldesigner:briefView>
<celldesigner:innerPosition x="0.0" y="0.0"/>
<celldesigner:boxSize width="80.0" height="60.0"/>
<celldesigner:singleLine width="1.0"/>
<celldesigner:paint color="3fff0000" scheme="Color"/>
</celldesigner:briefView>
<celldesigner:info state="empty" angle="-1.5707963267948966"/>
</celldesigner:speciesAlias>
<celldesigner:speciesAlias id="sa1442" species="s1965" compartmentAlias="ca9">
<celldesigner:activity>active</celldesigner:activity>
<celldesigner:bounds x="6608.0" y="7934.0" w="80.0" h="40.0"/>
<celldesigner:font size="12"/>
<celldesigner:view state="usual"/>
<celldesigner:usualView>
<celldesigner:innerPosition x="4519.0" y="1047.0"/>
<celldesigner:boxSize width="80.0" height="40.0"/>
<celldesigner:singleLine width="1.0"/>
<celldesigner:paint color="ffccffcc" scheme="Color"/>
</celldesigner:usualView>
<celldesigner:briefView>
<celldesigner:innerPosition x="0.0" y="0.0"/>
<celldesigner:boxSize width="80.0" height="60.0"/>
<celldesigner:singleLine width="1.0"/>
<celldesigner:paint color="3fff0000" scheme="Color"/>
</celldesigner:briefView>
<celldesigner:info state="empty" angle="-1.5707963267948966"/>
</celldesigner:speciesAlias>
<celldesigner:speciesAlias id="sa1443" species="s1965" compartmentAlias="ca9">
<celldesigner:activity>active</celldesigner:activity>
<celldesigner:bounds x="5528.692307692308" y="7367.153846153846" w="80.0" h="40.0"/>
<celldesigner:font size="12"/>
<celldesigner:view state="usual"/>
<celldesigner:usualView>
<celldesigner:innerPosition x="3439.6923076923076" y="480.15384615384573"/>
<celldesigner:boxSize width="80.0" height="40.0"/>
<celldesigner:singleLine width="1.0"/>
<celldesigner:paint color="ffccffcc" scheme="Color"/>
</celldesigner:usualView>
<celldesigner:briefView>
<celldesigner:innerPosition x="0.0" y="0.0"/>
<celldesigner:boxSize width="80.0" height="60.0"/>
<celldesigner:singleLine width="1.0"/>
<celldesigner:paint color="3fff0000" scheme="Color"/>
</celldesigner:briefView>
<celldesigner:info state="empty" angle="-1.5707963267948966"/>
</celldesigner:speciesAlias>
<celldesigner:speciesAlias id="sa1444" species="s1966" compartmentAlias="ca9">
<celldesigner:activity>inactive</celldesigner:activity>
<celldesigner:bounds x="5529.461538461538" y="7255.692307692308" w="80.0" h="40.0"/>
<celldesigner:font size="12"/>
<celldesigner:view state="usual"/>
<celldesigner:usualView>
<celldesigner:innerPosition x="3440.461538461538" y="368.6923076923076"/>
<celldesigner:boxSize width="80.0" height="40.0"/>
<celldesigner:singleLine width="1.0"/>
<celldesigner:paint color="ffccffcc" scheme="Color"/>
</celldesigner:usualView>
<celldesigner:briefView>
<celldesigner:innerPosition x="0.0" y="0.0"/>
<celldesigner:boxSize width="80.0" height="60.0"/>
<celldesigner:singleLine width="1.0"/>
<celldesigner:paint color="3fff0000" scheme="Color"/>
</celldesigner:briefView>
<celldesigner:info state="empty" angle="-1.5707963267948966"/>
</celldesigner:speciesAlias>
<celldesigner:speciesAlias id="sa1445" species="s1967" compartmentAlias="ca9">
<celldesigner:activity>active</celldesigner:activity>
<celldesigner:bounds x="4123.384615384615" y="6944.7692307692305" w="80.0" h="51.0"/>
<celldesigner:font size="14"/>
<celldesigner:view state="usual"/>
<celldesigner:usualView>
<celldesigner:innerPosition x="2034.3846153846152" y="57.76923076923049"/>
<celldesigner:boxSize width="80.0" height="51.0"/>
<celldesigner:singleLine width="1.0"/>
<celldesigner:paint color="ffcccccc" scheme="Color"/>
</celldesigner:usualView>
<celldesigner:briefView>
<celldesigner:innerPosition x="0.0" y="0.0"/>
<celldesigner:boxSize width="80.0" height="60.0"/>
<celldesigner:singleLine width="1.0"/>
<celldesigner:paint color="3fff0000" scheme="Color"/>
</celldesigner:briefView>
<celldesigner:info state="empty" angle="-1.5707963267948966"/>
</celldesigner:speciesAlias>
<celldesigner:speciesAlias id="sa1446" species="s1968" compartmentAlias="ca9">
<celldesigner:activity>inactive</celldesigner:activity>
<celldesigner:bounds x="4728.0" y="7768.0" w="80.0" h="40.0"/>
<celldesigner:font size="12"/>
<celldesigner:view state="usual"/>
<celldesigner:usualView>
<celldesigner:innerPosition x="2639.0" y="881.0"/>
<celldesigner:boxSize width="80.0" height="40.0"/>
<celldesigner:singleLine width="1.0"/>
<celldesigner:paint color="ffccffcc" scheme="Color"/>
</celldesigner:usualView>
<celldesigner:briefView>
<celldesigner:innerPosition x="0.0" y="0.0"/>
<celldesigner:boxSize width="80.0" height="60.0"/>
<celldesigner:singleLine width="1.0"/>
<celldesigner:paint color="3fff0000" scheme="Color"/>
</celldesigner:briefView>
<celldesigner:info state="empty" angle="-1.5707963267948966"/>
</celldesigner:speciesAlias>
<celldesigner:speciesAlias id="sa1447" species="s1969" compartmentAlias="ca9">
<celldesigner:activity>inactive</celldesigner:activity>
<celldesigner:bounds x="4732.384615384615" y="7854.7692307692305" w="80.0" h="40.0"/>
<celldesigner:font size="12"/>
<celldesigner:view state="usual"/>
<celldesigner:usualView>
<celldesigner:innerPosition x="2643.3846153846152" y="967.7692307692305"/>
<celldesigner:boxSize width="80.0" height="40.0"/>
<celldesigner:singleLine width="1.0"/>
<celldesigner:paint color="ffccffcc" scheme="Color"/>
</celldesigner:usualView>
<celldesigner:briefView>
<celldesigner:innerPosition x="0.0" y="0.0"/>
<celldesigner:boxSize width="80.0" height="60.0"/>
<celldesigner:singleLine width="1.0"/>
<celldesigner:paint color="3fff0000" scheme="Color"/>
</celldesigner:briefView>
<celldesigner:info state="empty" angle="-1.5707963267948966"/>
</celldesigner:speciesAlias>
<celldesigner:speciesAlias id="sa1450" species="s1489" compartmentAlias="ca9">
<celldesigner:activity>inactive</celldesigner:activity>
<celldesigner:bounds x="3693.3846153846152" y="7473.384615384615" w="134.0" h="36.0"/>
<celldesigner:font size="12"/>
<celldesigner:view state="usual"/>
<celldesigner:usualView>
<celldesigner:innerPosition x="1604.3846153846152" y="586.3846153846152"/>
<celldesigner:boxSize width="134.0" height="36.0"/>
<celldesigner:singleLine width="1.0"/>
<celldesigner:paint color="ffcc99ff" scheme="Color"/>
</celldesigner:usualView>
<celldesigner:briefView>
<celldesigner:innerPosition x="0.0" y="0.0"/>
<celldesigner:boxSize width="80.0" height="60.0"/>
<celldesigner:singleLine width="1.0"/>
<celldesigner:paint color="3fff0000" scheme="Color"/>
</celldesigner:briefView>
<celldesigner:info state="empty" angle="-1.5707963267948966"/>
</celldesigner:speciesAlias>
<celldesigner:speciesAlias id="sa1451" species="s1490" compartmentAlias="ca9">
<celldesigner:activity>inactive</celldesigner:activity>
<celldesigner:bounds x="3559.3846153846152" y="8082.7692307692305" w="136.0" h="36.0"/>
<celldesigner:font size="12"/>
<celldesigner:view state="usual"/>
<celldesigner:usualView>
<celldesigner:innerPosition x="1470.3846153846152" y="1195.7692307692305"/>
<celldesigner:boxSize width="136.0" height="36.0"/>
<celldesigner:singleLine width="1.0"/>
<celldesigner:paint color="ffcc99ff" scheme="Color"/>
</celldesigner:usualView>
<celldesigner:briefView>
<celldesigner:innerPosition x="0.0" y="0.0"/>
<celldesigner:boxSize width="80.0" height="60.0"/>
<celldesigner:singleLine width="1.0"/>
<celldesigner:paint color="3fff0000" scheme="Color"/>
</celldesigner:briefView>
<celldesigner:info state="empty" angle="-1.5707963267948966"/>
</celldesigner:speciesAlias>
<celldesigner:speciesAlias id="sa1452" species="s1970" compartmentAlias="ca9">
<celldesigner:activity>inactive</celldesigner:activity>
<celldesigner:bounds x="3998.0" y="8244.5" w="90.0" h="25.0"/>
<celldesigner:font size="12"/>
<celldesigner:view state="usual"/>
<celldesigner:usualView>
<celldesigner:innerPosition x="1909.0" y="1357.5"/>
<celldesigner:boxSize width="90.0" height="25.0"/>
<celldesigner:singleLine width="1.0"/>
<celldesigner:paint color="ff66ff66" scheme="Color"/>
</celldesigner:usualView>
<celldesigner:briefView>
<celldesigner:innerPosition x="0.0" y="0.0"/>
<celldesigner:boxSize width="80.0" height="60.0"/>
<celldesigner:singleLine width="1.0"/>
<celldesigner:paint color="3fff0000" scheme="Color"/>
</celldesigner:briefView>
<celldesigner:info state="empty" angle="-1.5707963267948966"/>
</celldesigner:speciesAlias>
<celldesigner:speciesAlias id="sa1453" species="s1971" compartmentAlias="ca9">
<celldesigner:activity>inactive</celldesigner:activity>
<celldesigner:bounds x="4203.0" y="8232.0" w="129.0" h="51.0"/>
<celldesigner:font size="14"/>
<celldesigner:view state="usual"/>
<celldesigner:usualView>
<celldesigner:innerPosition x="2114.0" y="1345.0"/>
<celldesigner:boxSize width="129.0" height="51.0"/>
<celldesigner:singleLine width="1.0"/>
<celldesigner:paint color="ffffffcc" scheme="Color"/>
</celldesigner:usualView>
<celldesigner:briefView>
<celldesigner:innerPosition x="0.0" y="0.0"/>
<celldesigner:boxSize width="80.0" height="60.0"/>
<celldesigner:singleLine width="1.0"/>
<celldesigner:paint color="3fff0000" scheme="Color"/>
</celldesigner:briefView>
<celldesigner:info state="empty" angle="-1.5707963267948966"/>
</celldesigner:speciesAlias>
<celldesigner:speciesAlias id="sa1454" species="s1972">
<celldesigner:activity>inactive</celldesigner:activity>
<celldesigner:bounds x="4206.4285714285725" y="9768.285714285716" w="117.0" h="48.0"/>
<celldesigner:font size="14"/>
<celldesigner:view state="usual"/>
<celldesigner:usualView>
<celldesigner:innerPosition x="0.0" y="0.0"/>
<celldesigner:boxSize width="117.0" height="48.0"/>
<celldesigner:singleLine width="1.0"/>
<celldesigner:paint color="ffffffcc" scheme="Color"/>
</celldesigner:usualView>
<celldesigner:briefView>
<celldesigner:innerPosition x="0.0" y="0.0"/>
<celldesigner:boxSize width="80.0" height="60.0"/>
<celldesigner:singleLine width="1.0"/>
<celldesigner:paint color="3fff0000" scheme="Color"/>
</celldesigner:briefView>
<celldesigner:info state="empty" angle="-1.5707963267948966"/>
</celldesigner:speciesAlias>
<celldesigner:speciesAlias id="sa1455" species="s1974" compartmentAlias="ca9">
<celldesigner:activity>inactive</celldesigner:activity>
<celldesigner:bounds x="3922.0" y="7640.5" w="70.0" h="25.0"/>
<celldesigner:font size="12"/>
<celldesigner:view state="usual"/>
<celldesigner:usualView>
<celldesigner:innerPosition x="1833.0" y="753.5"/>
<celldesigner:boxSize width="70.0" height="25.0"/>
<celldesigner:singleLine width="1.0"/>
<celldesigner:paint color="ffffff66" scheme="Color"/>
</celldesigner:usualView>
<celldesigner:briefView>
<celldesigner:innerPosition x="0.0" y="0.0"/>
<celldesigner:boxSize width="80.0" height="60.0"/>
<celldesigner:singleLine width="1.0"/>
<celldesigner:paint color="3fff0000" scheme="Color"/>
</celldesigner:briefView>
<celldesigner:info state="empty" angle="-1.5707963267948966"/>
</celldesigner:speciesAlias>
<celldesigner:speciesAlias id="sa1456" species="s1975" compartmentAlias="ca9">
<celldesigner:activity>inactive</celldesigner:activity>
<celldesigner:bounds x="3907.0" y="7685.5" w="90.0" h="25.0"/>
<celldesigner:font size="12"/>
<celldesigner:view state="usual"/>
<celldesigner:usualView>
<celldesigner:innerPosition x="1818.0" y="798.5"/>
<celldesigner:boxSize width="90.0" height="25.0"/>
<celldesigner:singleLine width="1.0"/>
<celldesigner:paint color="ff66ff66" scheme="Color"/>
</celldesigner:usualView>
<celldesigner:briefView>
<celldesigner:innerPosition x="0.0" y="0.0"/>
<celldesigner:boxSize width="80.0" height="60.0"/>
<celldesigner:singleLine width="1.0"/>
<celldesigner:paint color="3fff0000" scheme="Color"/>
</celldesigner:briefView>
<celldesigner:info state="empty" angle="-1.5707963267948966"/>
</celldesigner:speciesAlias>
<celldesigner:speciesAlias id="sa1457" species="s1976" compartmentAlias="ca9">
<celldesigner:activity>inactive</celldesigner:activity>
<celldesigner:bounds x="3936.0" y="7730.0" w="80.0" h="40.0"/>
<celldesigner:font size="12"/>
<celldesigner:view state="usual"/>
<celldesigner:usualView>
<celldesigner:innerPosition x="1847.0" y="843.0"/>
<celldesigner:boxSize width="80.0" height="40.0"/>
<celldesigner:singleLine width="1.0"/>
<celldesigner:paint color="ffccffcc" scheme="Color"/>
</celldesigner:usualView>
<celldesigner:briefView>
<celldesigner:innerPosition x="0.0" y="0.0"/>
<celldesigner:boxSize width="80.0" height="60.0"/>
<celldesigner:singleLine width="1.0"/>
<celldesigner:paint color="3fff0000" scheme="Color"/>
</celldesigner:briefView>
<celldesigner:info state="empty" angle="-1.5707963267948966"/>
</celldesigner:speciesAlias>
<celldesigner:speciesAlias id="sa1458" species="s1977" compartmentAlias="ca9">
<celldesigner:activity>active</celldesigner:activity>
<celldesigner:bounds x="3125.0" y="7129.0" w="80.0" h="40.0"/>
<celldesigner:font size="12"/>
<celldesigner:view state="usual"/>
<celldesigner:usualView>
<celldesigner:innerPosition x="1036.0" y="242.0"/>
<celldesigner:boxSize width="80.0" height="40.0"/>
<celldesigner:singleLine width="1.0"/>
<celldesigner:paint color="ffccffcc" scheme="Color"/>
</celldesigner:usualView>
<celldesigner:briefView>
<celldesigner:innerPosition x="0.0" y="0.0"/>
<celldesigner:boxSize width="80.0" height="60.0"/>
<celldesigner:singleLine width="1.0"/>
<celldesigner:paint color="3fff0000" scheme="Color"/>
</celldesigner:briefView>
<celldesigner:info state="empty" angle="-1.5707963267948966"/>
</celldesigner:speciesAlias>
<celldesigner:speciesAlias id="sa1459" species="s1488" compartmentAlias="ca9">
<celldesigner:activity>inactive</celldesigner:activity>
<celldesigner:bounds x="3108.2251082251087" y="6956.75974025974" w="146.0" h="38.0"/>
<celldesigner:font size="12"/>
<celldesigner:view state="usual"/>
<celldesigner:usualView>
<celldesigner:innerPosition x="1019.2251082251087" y="69.75974025974028"/>
<celldesigner:boxSize width="146.0" height="38.0"/>
<celldesigner:singleLine width="1.0"/>
<celldesigner:paint color="ffccffcc" scheme="Color"/>
</celldesigner:usualView>
<celldesigner:briefView>
<celldesigner:innerPosition x="0.0" y="0.0"/>
<celldesigner:boxSize width="80.0" height="60.0"/>
<celldesigner:singleLine width="1.0"/>
<celldesigner:paint color="3fff0000" scheme="Color"/>
</celldesigner:briefView>
<celldesigner:info state="empty" angle="-1.5707963267948966"/>
</celldesigner:speciesAlias>
<celldesigner:speciesAlias id="sa1460" species="s1978" compartmentAlias="ca9">
<celldesigner:activity>inactive</celldesigner:activity>
<celldesigner:bounds x="3078.3463203463207" y="6936.668831168831" w="145.0" h="40.0"/>
<celldesigner:font size="14"/>
<celldesigner:view state="usual"/>
<celldesigner:usualView>
<celldesigner:innerPosition x="989.3463203463207" y="49.668831168831275"/>
<celldesigner:boxSize width="145.0" height="40.0"/>
<celldesigner:singleLine width="1.0"/>
<celldesigner:paint color="ffccffcc" scheme="Color"/>
</celldesigner:usualView>
<celldesigner:briefView>
<celldesigner:innerPosition x="0.0" y="0.0"/>
<celldesigner:boxSize width="80.0" height="60.0"/>
<celldesigner:singleLine width="1.0"/>
<celldesigner:paint color="3fff0000" scheme="Color"/>
</celldesigner:briefView>
<celldesigner:info state="empty" angle="-1.5707963267948966"/>
</celldesigner:speciesAlias>
<celldesigner:speciesAlias id="sa459" species="s876" compartmentAlias="ca9">
<celldesigner:activity>active</celldesigner:activity>
<celldesigner:bounds x="3607.704545454545" y="6914.909090909091" w="145.0" h="40.0"/>
<celldesigner:font size="14"/>
<celldesigner:view state="usual"/>
<celldesigner:usualView>
<celldesigner:innerPosition x="1518.704545454545" y="27.90909090909099"/>
<celldesigner:boxSize width="145.0" height="40.0"/>
<celldesigner:singleLine width="1.0"/>
<celldesigner:paint color="ffccffcc" scheme="Color"/>
</celldesigner:usualView>
<celldesigner:briefView>
<celldesigner:innerPosition x="0.0" y="0.0"/>
<celldesigner:boxSize width="80.0" height="60.0"/>
<celldesigner:singleLine width="1.0"/>
<celldesigner:paint color="3fff0000" scheme="Color"/>
</celldesigner:briefView>
<celldesigner:info state="empty" angle="-1.5707963267948966"/>
</celldesigner:speciesAlias>
<celldesigner:speciesAlias id="sa1461" species="s1967" compartmentAlias="ca9">
<celldesigner:activity>inactive</celldesigner:activity>
<celldesigner:bounds x="4212.142857142857" y="7132.142857142857" w="44.0" h="27.0"/>
<celldesigner:font size="12"/>
<celldesigner:view state="usual"/>
<celldesigner:usualView>
<celldesigner:innerPosition x="2123.142857142857" y="245.14285714285688"/>
<celldesigner:boxSize width="44.0" height="27.0"/>
<celldesigner:singleLine width="1.0"/>
<celldesigner:paint color="ffcccccc" scheme="Color"/>
</celldesigner:usualView>
<celldesigner:briefView>
<celldesigner:innerPosition x="0.0" y="0.0"/>
<celldesigner:boxSize width="80.0" height="60.0"/>
<celldesigner:singleLine width="1.0"/>
<celldesigner:paint color="3fff0000" scheme="Color"/>
</celldesigner:briefView>
<celldesigner:info state="empty" angle="-1.5707963267948966"/>
</celldesigner:speciesAlias>
<celldesigner:speciesAlias id="sa1462" species="s1979" compartmentAlias="ca9">
<celldesigner:activity>inactive</celldesigner:activity>
<celldesigner:bounds x="4452.142857142857" y="7148.142857142857" w="52.0" h="27.0"/>
<celldesigner:font size="12"/>
<celldesigner:view state="usual"/>
<celldesigner:usualView>
<celldesigner:innerPosition x="2363.142857142857" y="261.1428571428569"/>
<celldesigner:boxSize width="52.0" height="27.0"/>
<celldesigner:singleLine width="1.0"/>
<celldesigner:paint color="ffcccccc" scheme="Color"/>
</celldesigner:usualView>
<celldesigner:briefView>
<celldesigner:innerPosition x="0.0" y="0.0"/>
<celldesigner:boxSize width="80.0" height="60.0"/>
<celldesigner:singleLine width="1.0"/>
<celldesigner:paint color="3fff0000" scheme="Color"/>
</celldesigner:briefView>
<celldesigner:info state="empty" angle="-1.5707963267948966"/>
</celldesigner:speciesAlias>
<celldesigner:speciesAlias id="sa1463" species="s118" compartmentAlias="ca9">
<celldesigner:activity>active</celldesigner:activity>
<celldesigner:bounds x="6040.0" y="8002.0" w="80.0" h="40.0"/>
<celldesigner:font size="12"/>
<celldesigner:view state="usual"/>
<celldesigner:usualView>
<celldesigner:innerPosition x="3951.0" y="1115.0"/>
<celldesigner:boxSize width="80.0" height="40.0"/>
<celldesigner:singleLine width="1.0"/>
<celldesigner:paint color="ffccffcc" scheme="Color"/>
</celldesigner:usualView>
<celldesigner:briefView>
<celldesigner:innerPosition x="0.0" y="0.0"/>
<celldesigner:boxSize width="80.0" height="60.0"/>
<celldesigner:singleLine width="1.0"/>
<celldesigner:paint color="3fff0000" scheme="Color"/>
</celldesigner:briefView>
<celldesigner:info state="empty" angle="-1.5707963267948966"/>
</celldesigner:speciesAlias>
<celldesigner:speciesAlias id="sa1464" species="s1980" compartmentAlias="ca9">
<celldesigner:activity>inactive</celldesigner:activity>
<celldesigner:bounds x="3802.0" y="7726.0" w="80.0" h="40.0"/>
<celldesigner:font size="12"/>
<celldesigner:view state="usual"/>
<celldesigner:usualView>
<celldesigner:innerPosition x="1713.0" y="839.0"/>
<celldesigner:boxSize width="80.0" height="40.0"/>
<celldesigner:singleLine width="1.0"/>
<celldesigner:paint color="ffccffcc" scheme="Color"/>
</celldesigner:usualView>
<celldesigner:briefView>
<celldesigner:innerPosition x="0.0" y="0.0"/>
<celldesigner:boxSize width="80.0" height="60.0"/>
<celldesigner:singleLine width="1.0"/>
<celldesigner:paint color="3fff0000" scheme="Color"/>
</celldesigner:briefView>
<celldesigner:info state="empty" angle="-1.5707963267948966"/>
</celldesigner:speciesAlias>
<celldesigner:speciesAlias id="sa1465" species="s1981" compartmentAlias="ca9">
<celldesigner:activity>inactive</celldesigner:activity>
<celldesigner:bounds x="3791.0" y="7649.5" w="70.0" h="25.0"/>
<celldesigner:font size="12"/>
<celldesigner:view state="usual"/>
<celldesigner:usualView>
<celldesigner:innerPosition x="1702.0" y="762.5"/>
<celldesigner:boxSize width="70.0" height="25.0"/>
<celldesigner:singleLine width="1.0"/>
<celldesigner:paint color="ffffff66" scheme="Color"/>
</celldesigner:usualView>
<celldesigner:briefView>
<celldesigner:innerPosition x="0.0" y="0.0"/>
<celldesigner:boxSize width="80.0" height="60.0"/>
<celldesigner:singleLine width="1.0"/>
<celldesigner:paint color="3fff0000" scheme="Color"/>
</celldesigner:briefView>
<celldesigner:info state="empty" angle="-1.5707963267948966"/>
</celldesigner:speciesAlias>
<celldesigner:speciesAlias id="sa1466" species="s1982" compartmentAlias="ca9">
<celldesigner:activity>inactive</celldesigner:activity>
<celldesigner:bounds x="3777.0" y="7689.5" w="90.0" h="25.0"/>
<celldesigner:font size="12"/>
<celldesigner:view state="usual"/>
<celldesigner:usualView>
<celldesigner:innerPosition x="1688.0" y="802.5"/>
<celldesigner:boxSize width="90.0" height="25.0"/>
<celldesigner:singleLine width="1.0"/>
<celldesigner:paint color="ff66ff66" scheme="Color"/>
</celldesigner:usualView>
<celldesigner:briefView>
<celldesigner:innerPosition x="0.0" y="0.0"/>
<celldesigner:boxSize width="80.0" height="60.0"/>
<celldesigner:singleLine width="1.0"/>
<celldesigner:paint color="3fff0000" scheme="Color"/>
</celldesigner:briefView>
<celldesigner:info state="empty" angle="-1.5707963267948966"/>
</celldesigner:speciesAlias>
<celldesigner:speciesAlias id="sa1467" species="s1983" compartmentAlias="ca14">
<celldesigner:activity>active</celldesigner:activity>
<celldesigner:bounds x="482.0" y="2143.0" w="80.0" h="40.0"/>
<celldesigner:font size="12"/>
<celldesigner:view state="usual"/>
<celldesigner:usualView>
<celldesigner:innerPosition x="287.0" y="1667.0"/>
<celldesigner:boxSize width="80.0" height="40.0"/>
<celldesigner:singleLine width="1.0"/>
<celldesigner:paint color="ffcccccc" scheme="Color"/>
</celldesigner:usualView>
<celldesigner:briefView>
<celldesigner:innerPosition x="0.0" y="0.0"/>
<celldesigner:boxSize width="80.0" height="60.0"/>
<celldesigner:singleLine width="1.0"/>
<celldesigner:paint color="3fff0000" scheme="Color"/>
</celldesigner:briefView>
<celldesigner:info state="empty" angle="-1.5707963267948966"/>
</celldesigner:speciesAlias>
<celldesigner:speciesAlias id="sa1468" species="s1983" compartmentAlias="ca14">
<celldesigner:activity>inactive</celldesigner:activity>
<celldesigner:bounds x="342.0" y="2079.0" w="80.0" h="40.0"/>
<celldesigner:font size="12"/>
<celldesigner:view state="usual"/>
<celldesigner:usualView>
<celldesigner:innerPosition x="147.0" y="1603.0"/>
<celldesigner:boxSize width="80.0" height="40.0"/>
<celldesigner:singleLine width="1.0"/>
<celldesigner:paint color="ffcccccc" scheme="Color"/>
</celldesigner:usualView>
<celldesigner:briefView>
<celldesigner:innerPosition x="0.0" y="0.0"/>
<celldesigner:boxSize width="80.0" height="60.0"/>
<celldesigner:singleLine width="1.0"/>
<celldesigner:paint color="3fff0000" scheme="Color"/>
</celldesigner:briefView>
<celldesigner:info state="empty" angle="-1.5707963267948966"/>
</celldesigner:speciesAlias>
<celldesigner:speciesAlias id="sa1469" species="s1985" compartmentAlias="ca14">
<celldesigner:activity>inactive</celldesigner:activity>
<celldesigner:bounds x="317.0" y="2221.5" w="70.0" h="25.0"/>
<celldesigner:font size="12"/>
<celldesigner:view state="usual"/>
<celldesigner:usualView>
<celldesigner:innerPosition x="122.0" y="1745.5"/>
<celldesigner:boxSize width="70.0" height="25.0"/>
<celldesigner:singleLine width="1.0"/>
<celldesigner:paint color="ffccff66" scheme="Color"/>
</celldesigner:usualView>
<celldesigner:briefView>
<celldesigner:innerPosition x="0.0" y="0.0"/>
<celldesigner:boxSize width="80.0" height="60.0"/>
<celldesigner:singleLine width="1.0"/>
<celldesigner:paint color="3fff0000" scheme="Color"/>
</celldesigner:briefView>
<celldesigner:info state="empty" angle="-1.5707963267948966"/>
</celldesigner:speciesAlias>
<celldesigner:speciesAlias id="sa1141" species="s1989" complexSpeciesAlias="csa157">
<celldesigner:activity>inactive</celldesigner:activity>
<celldesigner:bounds x="1351.909090909091" y="624.7272727272726" w="80.0" h="40.0"/>
<celldesigner:font size="12"/>
<celldesigner:view state="usual"/>
<celldesigner:usualView>
<celldesigner:innerPosition x="4.0" y="148.5"/>
<celldesigner:boxSize width="80.0" height="40.0"/>
<celldesigner:singleLine width="1.0"/>
<celldesigner:paint color="ffccffcc" scheme="Color"/>
</celldesigner:usualView>
<celldesigner:briefView>
<celldesigner:innerPosition x="0.0" y="0.0"/>
<celldesigner:boxSize width="80.0" height="60.0"/>
<celldesigner:singleLine width="1.0"/>
<celldesigner:paint color="3fff0000" scheme="Color"/>
</celldesigner:briefView>
<celldesigner:info state="empty" angle="-1.5707963267948966"/>
</celldesigner:speciesAlias>
<celldesigner:speciesAlias id="sa1470" species="s1990" compartmentAlias="ca6">
<celldesigner:activity>inactive</celldesigner:activity>
<celldesigner:bounds x="4707.5" y="1563.5" w="30.0" h="30.0"/>
<celldesigner:font size="9"/>
<celldesigner:view state="usual"/>
<celldesigner:usualView>
<celldesigner:innerPosition x="1344.5" y="1059.5"/>
<celldesigner:boxSize width="30.0" height="30.0"/>
<celldesigner:singleLine width="1.0"/>
<celldesigner:paint color="ffffcccc" scheme="Color"/>
</celldesigner:usualView>
<celldesigner:briefView>
<celldesigner:innerPosition x="0.0" y="0.0"/>
<celldesigner:boxSize width="0.0" height="0.0"/>
<celldesigner:singleLine width="1.0"/>
<celldesigner:paint color="3fff0000" scheme="Color"/>
</celldesigner:briefView>
<celldesigner:info state="empty" angle="-1.5707963267948966"/>
</celldesigner:speciesAlias>
<celldesigner:speciesAlias id="sa1471" species="s1991" compartmentAlias="ca6">
<celldesigner:activity>inactive</celldesigner:activity>
<celldesigner:bounds x="4508.75" y="1597.25" w="30.0" h="30.0"/>
<celldesigner:font size="9"/>
<celldesigner:view state="usual"/>
<celldesigner:usualView>
<celldesigner:innerPosition x="1145.75" y="1093.25"/>
<celldesigner:boxSize width="30.0" height="30.0"/>
<celldesigner:singleLine width="1.0"/>
<celldesigner:paint color="ffffcccc" scheme="Color"/>
</celldesigner:usualView>
<celldesigner:briefView>
<celldesigner:innerPosition x="0.0" y="0.0"/>
<celldesigner:boxSize width="0.0" height="0.0"/>
<celldesigner:singleLine width="1.0"/>
<celldesigner:paint color="3fff0000" scheme="Color"/>
</celldesigner:briefView>
<celldesigner:info state="empty" angle="-1.5707963267948966"/>
</celldesigner:speciesAlias>
<celldesigner:speciesAlias id="sa1472" species="s1992" compartmentAlias="ca6">
<celldesigner:activity>inactive</celldesigner:activity>
<celldesigner:bounds x="4735.454545454545" y="2262.4545454545455" w="30.0" h="30.0"/>
<celldesigner:font size="9"/>
<celldesigner:view state="usual"/>
<celldesigner:usualView>
<celldesigner:innerPosition x="1372.454545454545" y="1758.4545454545455"/>
<celldesigner:boxSize width="30.0" height="30.0"/>
<celldesigner:singleLine width="1.0"/>
<celldesigner:paint color="ffffcccc" scheme="Color"/>
</celldesigner:usualView>
<celldesigner:briefView>
<celldesigner:innerPosition x="0.0" y="0.0"/>
<celldesigner:boxSize width="0.0" height="0.0"/>
<celldesigner:singleLine width="1.0"/>
<celldesigner:paint color="3fff0000" scheme="Color"/>
</celldesigner:briefView>
<celldesigner:info state="empty" angle="-1.5707963267948966"/>
</celldesigner:speciesAlias>
<celldesigner:speciesAlias id="sa1473" species="s1993" compartmentAlias="ca6">
<celldesigner:activity>inactive</celldesigner:activity>
<celldesigner:bounds x="5971.666666666667" y="2777.111111111111" w="30.0" h="30.0"/>
<celldesigner:font size="9"/>
<celldesigner:view state="usual"/>
<celldesigner:usualView>
<celldesigner:innerPosition x="2608.666666666667" y="2273.111111111111"/>
<celldesigner:boxSize width="30.0" height="30.0"/>
<celldesigner:singleLine width="1.0"/>
<celldesigner:paint color="ffffcccc" scheme="Color"/>
</celldesigner:usualView>
<celldesigner:briefView>
<celldesigner:innerPosition x="0.0" y="0.0"/>
<celldesigner:boxSize width="0.0" height="0.0"/>
<celldesigner:singleLine width="1.0"/>
<celldesigner:paint color="3fff0000" scheme="Color"/>
</celldesigner:briefView>
<celldesigner:info state="empty" angle="-1.5707963267948966"/>
</celldesigner:speciesAlias>
<celldesigner:speciesAlias id="sa1474" species="s1994" compartmentAlias="ca14">
<celldesigner:activity>inactive</celldesigner:activity>
<celldesigner:bounds x="3219.4444444444443" y="3073.0555555555557" w="30.0" h="30.0"/>
<celldesigner:font size="9"/>
<celldesigner:view state="usual"/>
<celldesigner:usualView>
<celldesigner:innerPosition x="3024.4444444444443" y="2597.0555555555557"/>
<celldesigner:boxSize width="30.0" height="30.0"/>
<celldesigner:singleLine width="1.0"/>
<celldesigner:paint color="ffffcccc" scheme="Color"/>
</celldesigner:usualView>
<celldesigner:briefView>
<celldesigner:innerPosition x="0.0" y="0.0"/>
<celldesigner:boxSize width="0.0" height="0.0"/>
<celldesigner:singleLine width="1.0"/>
<celldesigner:paint color="3fff0000" scheme="Color"/>
</celldesigner:briefView>
<celldesigner:info state="empty" angle="-1.5707963267948966"/>
</celldesigner:speciesAlias>
<celldesigner:speciesAlias id="sa1475" species="s1995" compartmentAlias="ca14">
<celldesigner:activity>inactive</celldesigner:activity>
<celldesigner:bounds x="4559.818181818182" y="4673.772727272726" w="30.0" h="30.0"/>
<celldesigner:font size="9"/>
<celldesigner:view state="usual"/>
<celldesigner:usualView>
<celldesigner:innerPosition x="4364.818181818182" y="4197.772727272726"/>
<celldesigner:boxSize width="30.0" height="30.0"/>
<celldesigner:singleLine width="1.0"/>
<celldesigner:paint color="ffffcccc" scheme="Color"/>
</celldesigner:usualView>
<celldesigner:briefView>
<celldesigner:innerPosition x="0.0" y="0.0"/>
<celldesigner:boxSize width="0.0" height="0.0"/>
<celldesigner:singleLine width="1.0"/>
<celldesigner:paint color="3fff0000" scheme="Color"/>
</celldesigner:briefView>
<celldesigner:info state="empty" angle="-1.5707963267948966"/>
</celldesigner:speciesAlias>
<celldesigner:speciesAlias id="sa1476" species="s1996" compartmentAlias="ca17">
<celldesigner:activity>inactive</celldesigner:activity>
<celldesigner:bounds x="1582.5" y="1129.1428571428573" w="68.0" h="57.0"/>
<celldesigner:font size="12"/>
<celldesigner:view state="usual"/>
<celldesigner:usualView>
<celldesigner:innerPosition x="26.5" y="27.142857142857338"/>
<celldesigner:boxSize width="68.0" height="57.0"/>
<celldesigner:singleLine width="1.0"/>
<celldesigner:paint color="ffccff99" scheme="Color"/>
</celldesigner:usualView>
<celldesigner:briefView>
<celldesigner:innerPosition x="0.0" y="0.0"/>
<celldesigner:boxSize width="80.0" height="60.0"/>
<celldesigner:singleLine width="1.0"/>
<celldesigner:paint color="3fff0000" scheme="Color"/>
</celldesigner:briefView>
<celldesigner:info state="empty" angle="-1.5707963267948966"/>
</celldesigner:speciesAlias>
<celldesigner:speciesAlias id="sa1477" species="s1997" compartmentAlias="ca14">
<celldesigner:activity>inactive</celldesigner:activity>
<celldesigner:bounds x="2503.5" y="731.6428571428573" w="30.0" h="30.0"/>
<celldesigner:font size="9"/>
<celldesigner:view state="usual"/>
<celldesigner:usualView>
<celldesigner:innerPosition x="2308.5" y="255.64285714285734"/>
<celldesigner:boxSize width="30.0" height="30.0"/>
<celldesigner:singleLine width="1.0"/>
<celldesigner:paint color="ffffcccc" scheme="Color"/>
</celldesigner:usualView>
<celldesigner:briefView>
<celldesigner:innerPosition x="0.0" y="0.0"/>
<celldesigner:boxSize width="0.0" height="0.0"/>
<celldesigner:singleLine width="1.0"/>
<celldesigner:paint color="3fff0000" scheme="Color"/>
</celldesigner:briefView>
<celldesigner:info state="empty" angle="-1.5707963267948966"/>
</celldesigner:speciesAlias>
<celldesigner:speciesAlias id="sa1478" species="s1998" compartmentAlias="ca18">
<celldesigner:activity>inactive</celldesigner:activity>
<celldesigner:bounds x="2097.0" y="1159.0" w="80.0" h="40.0"/>
<celldesigner:font size="12"/>
<celldesigner:view state="usual"/>
<celldesigner:usualView>
<celldesigner:innerPosition x="-7.0" y="43.0"/>
<celldesigner:boxSize width="80.0" height="40.0"/>
<celldesigner:singleLine width="1.0"/>
<celldesigner:paint color="ffccffcc" scheme="Color"/>
</celldesigner:usualView>
<celldesigner:briefView>
<celldesigner:innerPosition x="0.0" y="0.0"/>
<celldesigner:boxSize width="80.0" height="60.0"/>
<celldesigner:singleLine width="1.0"/>
<celldesigner:paint color="3fff0000" scheme="Color"/>
</celldesigner:briefView>
<celldesigner:info state="empty" angle="-1.5707963267948966"/>
</celldesigner:speciesAlias>
<celldesigner:speciesAlias id="sa1479" species="s1999" compartmentAlias="ca14">
<celldesigner:activity>active</celldesigner:activity>
<celldesigner:bounds x="1927.0" y="1079.0" w="80.0" h="40.0"/>
<celldesigner:font size="12"/>
<celldesigner:view state="usual"/>
<celldesigner:usualView>
<celldesigner:innerPosition x="1732.0" y="603.0"/>
<celldesigner:boxSize width="80.0" height="40.0"/>
<celldesigner:singleLine width="1.0"/>
<celldesigner:paint color="ffccffcc" scheme="Color"/>
</celldesigner:usualView>
<celldesigner:briefView>
<celldesigner:innerPosition x="0.0" y="0.0"/>
<celldesigner:boxSize width="80.0" height="60.0"/>
<celldesigner:singleLine width="1.0"/>
<celldesigner:paint color="3fff0000" scheme="Color"/>
</celldesigner:briefView>
<celldesigner:info state="empty" angle="-1.5707963267948966"/>
</celldesigner:speciesAlias>
<celldesigner:speciesAlias id="sa1480" species="s2001" compartmentAlias="ca14">
<celldesigner:activity>inactive</celldesigner:activity>
<celldesigner:bounds x="638.0" y="572.0" w="80.0" h="40.0"/>
<celldesigner:font size="12"/>
<celldesigner:view state="usual"/>
<celldesigner:usualView>
<celldesigner:innerPosition x="443.0" y="96.0"/>
<celldesigner:boxSize width="80.0" height="40.0"/>
<celldesigner:singleLine width="1.0"/>
<celldesigner:paint color="ffccffcc" scheme="Color"/>
</celldesigner:usualView>
<celldesigner:briefView>
<celldesigner:innerPosition x="0.0" y="0.0"/>
<celldesigner:boxSize width="80.0" height="60.0"/>
<celldesigner:singleLine width="1.0"/>
<celldesigner:paint color="3fff0000" scheme="Color"/>
</celldesigner:briefView>
<celldesigner:info state="empty" angle="-1.5707963267948966"/>
</celldesigner:speciesAlias>
<celldesigner:speciesAlias id="sa1481" species="s2002" compartmentAlias="ca14">
<celldesigner:activity>inactive</celldesigner:activity>
<celldesigner:bounds x="638.0" y="614.0" w="80.0" h="40.0"/>
<celldesigner:font size="12"/>
<celldesigner:view state="usual"/>
<celldesigner:usualView>
<celldesigner:innerPosition x="443.0" y="138.0"/>
<celldesigner:boxSize width="80.0" height="40.0"/>
<celldesigner:singleLine width="1.0"/>
<celldesigner:paint color="ffccffcc" scheme="Color"/>
</celldesigner:usualView>
<celldesigner:briefView>
<celldesigner:innerPosition x="0.0" y="0.0"/>
<celldesigner:boxSize width="80.0" height="60.0"/>
<celldesigner:singleLine width="1.0"/>
<celldesigner:paint color="3fff0000" scheme="Color"/>
</celldesigner:briefView>
<celldesigner:info state="empty" angle="-1.5707963267948966"/>
</celldesigner:speciesAlias>
<celldesigner:speciesAlias id="sa1482" species="s2003" compartmentAlias="ca14">
<celldesigner:activity>inactive</celldesigner:activity>
<celldesigner:bounds x="2294.7777777777774" y="1133.6666666666665" w="80.0" h="40.0"/>
<celldesigner:font size="12"/>
<celldesigner:view state="usual"/>
<celldesigner:usualView>
<celldesigner:innerPosition x="2099.7777777777774" y="657.6666666666665"/>
<celldesigner:boxSize width="80.0" height="40.0"/>
<celldesigner:singleLine width="1.0"/>
<celldesigner:paint color="ffccffcc" scheme="Color"/>
</celldesigner:usualView>
<celldesigner:briefView>
<celldesigner:innerPosition x="0.0" y="0.0"/>
<celldesigner:boxSize width="80.0" height="60.0"/>
<celldesigner:singleLine width="1.0"/>
<celldesigner:paint color="3fff0000" scheme="Color"/>
</celldesigner:briefView>
<celldesigner:info state="empty" angle="-1.5707963267948966"/>
</celldesigner:speciesAlias>
<celldesigner:speciesAlias id="sa1483" species="s2004" compartmentAlias="ca14">
<celldesigner:activity>inactive</celldesigner:activity>
<celldesigner:bounds x="2215.0" y="1021.0" w="80.0" h="40.0"/>
<celldesigner:font size="12"/>
<celldesigner:view state="usual"/>
<celldesigner:usualView>
<celldesigner:innerPosition x="2020.0" y="545.0"/>
<celldesigner:boxSize width="80.0" height="40.0"/>
<celldesigner:singleLine width="1.0"/>
<celldesigner:paint color="ffccffcc" scheme="Color"/>
</celldesigner:usualView>
<celldesigner:briefView>
<celldesigner:innerPosition x="0.0" y="0.0"/>
<celldesigner:boxSize width="80.0" height="60.0"/>
<celldesigner:singleLine width="1.0"/>
<celldesigner:paint color="3fff0000" scheme="Color"/>
</celldesigner:briefView>
<celldesigner:info state="empty" angle="-1.5707963267948966"/>
</celldesigner:speciesAlias>
<celldesigner:speciesAlias id="sa1484" species="s2005" compartmentAlias="ca18">
<celldesigner:activity>inactive</celldesigner:activity>
<celldesigner:bounds x="2130.0" y="1110.0" w="80.0" h="40.0"/>
<celldesigner:font size="12"/>
<celldesigner:view state="usual"/>
<celldesigner:usualView>
<celldesigner:innerPosition x="26.0" y="-6.0"/>
<celldesigner:boxSize width="80.0" height="40.0"/>
<celldesigner:singleLine width="1.0"/>
<celldesigner:paint color="ffccffcc" scheme="Color"/>
</celldesigner:usualView>
<celldesigner:briefView>
<celldesigner:innerPosition x="0.0" y="0.0"/>
<celldesigner:boxSize width="80.0" height="60.0"/>
<celldesigner:singleLine width="1.0"/>
<celldesigner:paint color="3fff0000" scheme="Color"/>
</celldesigner:briefView>
<celldesigner:info state="empty" angle="-1.5707963267948966"/>
</celldesigner:speciesAlias>
<celldesigner:speciesAlias id="sa1486" species="s2007" complexSpeciesAlias="csa220">
<celldesigner:activity>inactive</celldesigner:activity>
<celldesigner:bounds x="1577.1111111111109" y="511.55555555555554" w="58.0" h="42.0"/>
<celldesigner:font size="12"/>
<celldesigner:view state="usual"/>
<celldesigner:usualView>
<celldesigner:innerPosition x="9.111111111110858" y="47.55555555555554"/>
<celldesigner:boxSize width="58.0" height="42.0"/>
<celldesigner:singleLine width="1.0"/>
<celldesigner:paint color="ffccffcc" scheme="Color"/>
</celldesigner:usualView>
<celldesigner:briefView>
<celldesigner:innerPosition x="0.0" y="0.0"/>
<celldesigner:boxSize width="80.0" height="60.0"/>
<celldesigner:singleLine width="1.0"/>
<celldesigner:paint color="3fff0000" scheme="Color"/>
</celldesigner:briefView>
<celldesigner:info state="empty" angle="-1.5707963267948966"/>
</celldesigner:speciesAlias>
<celldesigner:speciesAlias id="sa1487" species="s2008" complexSpeciesAlias="csa220">
<celldesigner:activity>inactive</celldesigner:activity>
<celldesigner:bounds x="1577.1111111111109" y="469.55555555555554" w="57.0" h="40.0"/>
<celldesigner:font size="12"/>
<celldesigner:view state="usual"/>
<celldesigner:usualView>
<celldesigner:innerPosition x="9.111111111110858" y="5.555555555555543"/>
<celldesigner:boxSize width="57.0" height="40.0"/>
<celldesigner:singleLine width="1.0"/>
<celldesigner:paint color="ffccffcc" scheme="Color"/>
</celldesigner:usualView>
<celldesigner:briefView>
<celldesigner:innerPosition x="0.0" y="0.0"/>
<celldesigner:boxSize width="80.0" height="60.0"/>
<celldesigner:singleLine width="1.0"/>
<celldesigner:paint color="3fff0000" scheme="Color"/>
</celldesigner:briefView>
<celldesigner:info state="empty" angle="-1.5707963267948966"/>
</celldesigner:speciesAlias>
<celldesigner:speciesAlias id="sa1488" species="s2009" complexSpeciesAlias="csa220">
<celldesigner:activity>inactive</celldesigner:activity>
<celldesigner:bounds x="1641.9027777777778" y="471.0" w="42.0" h="168.0"/>
<celldesigner:font size="12"/>
<celldesigner:view state="usual"/>
<celldesigner:usualView>
<celldesigner:innerPosition x="73.90277777777783" y="7.0"/>
<celldesigner:boxSize width="42.0" height="168.0"/>
<celldesigner:singleLine width="1.0"/>
<celldesigner:paint color="ffccff99" scheme="Color"/>
</celldesigner:usualView>
<celldesigner:briefView>
<celldesigner:innerPosition x="0.0" y="0.0"/>
<celldesigner:boxSize width="80.0" height="60.0"/>
<celldesigner:singleLine width="1.0"/>
<celldesigner:paint color="3fff0000" scheme="Color"/>
</celldesigner:briefView>
<celldesigner:info state="empty" angle="-1.5707963267948966"/>
</celldesigner:speciesAlias>
<celldesigner:speciesAlias id="sa1489" species="s23" compartmentAlias="ca14">
<celldesigner:activity>inactive</celldesigner:activity>
<celldesigner:bounds x="842.5454545454545" y="869.5454545454545" w="80.0" h="40.0"/>
<celldesigner:font size="12"/>
<celldesigner:view state="usual"/>
<celldesigner:usualView>
<celldesigner:innerPosition x="647.5454545454545" y="393.5454545454545"/>
<celldesigner:boxSize width="80.0" height="40.0"/>
<celldesigner:singleLine width="1.0"/>
<celldesigner:paint color="ffccffcc" scheme="Color"/>
</celldesigner:usualView>
<celldesigner:briefView>
<celldesigner:innerPosition x="0.0" y="0.0"/>
<celldesigner:boxSize width="80.0" height="60.0"/>
<celldesigner:singleLine width="1.0"/>
<celldesigner:paint color="3fff0000" scheme="Color"/>
</celldesigner:briefView>
<celldesigner:info state="empty" angle="-1.5707963267948966"/>
</celldesigner:speciesAlias>
<celldesigner:speciesAlias id="sa1490" species="s1983" compartmentAlias="ca14">
<celldesigner:activity>active</celldesigner:activity>
<celldesigner:bounds x="2321.0000000000005" y="6780.0" w="80.0" h="40.0"/>
<celldesigner:font size="12"/>
<celldesigner:view state="usual"/>
<celldesigner:usualView>
<celldesigner:innerPosition x="2126.0000000000005" y="6304.0"/>
<celldesigner:boxSize width="80.0" height="40.0"/>
<celldesigner:singleLine width="1.0"/>
<celldesigner:paint color="ffcccccc" scheme="Color"/>
</celldesigner:usualView>
<celldesigner:briefView>
<celldesigner:innerPosition x="0.0" y="0.0"/>
<celldesigner:boxSize width="80.0" height="60.0"/>
<celldesigner:singleLine width="1.0"/>
<celldesigner:paint color="3fff0000" scheme="Color"/>
</celldesigner:briefView>
<celldesigner:info state="empty" angle="-1.5707963267948966"/>
</celldesigner:speciesAlias>
<celldesigner:speciesAlias id="sa1298" species="s1822" compartmentAlias="ca6">
<celldesigner:activity>inactive</celldesigner:activity>
<celldesigner:bounds x="6110.5" y="663.3754355400699" w="77.0" h="90.0"/>
<celldesigner:font size="12"/>
<celldesigner:view state="usual"/>
<celldesigner:usualView>
<celldesigner:innerPosition x="2747.5" y="159.37543554006993"/>
<celldesigner:boxSize width="77.0" height="90.0"/>
<celldesigner:singleLine width="1.0"/>
<celldesigner:paint color="ff00cc33" scheme="Color"/>
</celldesigner:usualView>
<celldesigner:briefView>
<celldesigner:innerPosition x="0.0" y="0.0"/>
<celldesigner:boxSize width="80.0" height="60.0"/>
<celldesigner:singleLine width="1.0"/>
<celldesigner:paint color="3fff0000" scheme="Color"/>
</celldesigner:briefView>
<celldesigner:info state="empty" angle="-1.5707963267948966"/>
</celldesigner:speciesAlias>
<celldesigner:speciesAlias id="sa1492" species="s2012" compartmentAlias="ca14">
<celldesigner:activity>inactive</celldesigner:activity>
<celldesigner:bounds x="1820.0" y="3570.0" w="80.0" h="40.0"/>
<celldesigner:font size="12"/>
<celldesigner:view state="usual"/>
<celldesigner:usualView>
<celldesigner:innerPosition x="1625.0" y="3094.0"/>
<celldesigner:boxSize width="80.0" height="40.0"/>
<celldesigner:singleLine width="1.0"/>
<celldesigner:paint color="ffccffcc" scheme="Color"/>
</celldesigner:usualView>
<celldesigner:briefView>
<celldesigner:innerPosition x="0.0" y="0.0"/>
<celldesigner:boxSize width="80.0" height="60.0"/>
<celldesigner:singleLine width="1.0"/>
<celldesigner:paint color="3fff0000" scheme="Color"/>
</celldesigner:briefView>
<celldesigner:info state="empty" angle="-1.5707963267948966"/>
</celldesigner:speciesAlias>
<celldesigner:speciesAlias id="sa1493" species="s2013" compartmentAlias="ca14">
<celldesigner:activity>inactive</celldesigner:activity>
<celldesigner:bounds x="1178.0" y="2712.0" w="80.0" h="40.0"/>
<celldesigner:font size="12"/>
<celldesigner:view state="usual"/>
<celldesigner:usualView>
<celldesigner:innerPosition x="983.0" y="2236.0"/>
<celldesigner:boxSize width="80.0" height="40.0"/>
<celldesigner:singleLine width="1.0"/>
<celldesigner:paint color="ffccffcc" scheme="Color"/>
</celldesigner:usualView>
<celldesigner:briefView>
<celldesigner:innerPosition x="0.0" y="0.0"/>
<celldesigner:boxSize width="80.0" height="60.0"/>
<celldesigner:singleLine width="1.0"/>
<celldesigner:paint color="3fff0000" scheme="Color"/>
</celldesigner:briefView>
<celldesigner:info state="empty" angle="-1.5707963267948966"/>
</celldesigner:speciesAlias>
<celldesigner:speciesAlias id="sa1494" species="s2014" compartmentAlias="ca14">
<celldesigner:activity>inactive</celldesigner:activity>
<celldesigner:bounds x="1074.0" y="2683.0" w="80.0" h="40.0"/>
<celldesigner:font size="12"/>
<celldesigner:view state="usual"/>
<celldesigner:usualView>
<celldesigner:innerPosition x="879.0" y="2207.0"/>
<celldesigner:boxSize width="80.0" height="40.0"/>
<celldesigner:singleLine width="1.0"/>
<celldesigner:paint color="ffccffcc" scheme="Color"/>
</celldesigner:usualView>
<celldesigner:briefView>
<celldesigner:innerPosition x="0.0" y="0.0"/>
<celldesigner:boxSize width="80.0" height="60.0"/>
<celldesigner:singleLine width="1.0"/>
<celldesigner:paint color="3fff0000" scheme="Color"/>
</celldesigner:briefView>
<celldesigner:info state="empty" angle="-1.5707963267948966"/>
</celldesigner:speciesAlias>
<celldesigner:speciesAlias id="sa1495" species="s2015" compartmentAlias="ca14">
<celldesigner:activity>inactive</celldesigner:activity>
<celldesigner:bounds x="1075.0" y="2732.0" w="80.0" h="40.0"/>
<celldesigner:font size="12"/>
<celldesigner:view state="usual"/>
<celldesigner:usualView>
<celldesigner:innerPosition x="880.0" y="2256.0"/>
<celldesigner:boxSize width="80.0" height="40.0"/>
<celldesigner:singleLine width="1.0"/>
<celldesigner:paint color="ffccffcc" scheme="Color"/>
</celldesigner:usualView>
<celldesigner:briefView>
<celldesigner:innerPosition x="0.0" y="0.0"/>
<celldesigner:boxSize width="80.0" height="60.0"/>
<celldesigner:singleLine width="1.0"/>
<celldesigner:paint color="3fff0000" scheme="Color"/>
</celldesigner:briefView>
<celldesigner:info state="empty" angle="-1.5707963267948966"/>
</celldesigner:speciesAlias>
<celldesigner:speciesAlias id="sa1496" species="s2016" compartmentAlias="ca14">
<celldesigner:activity>inactive</celldesigner:activity>
<celldesigner:bounds x="991.0" y="2689.0" w="80.0" h="40.0"/>
<celldesigner:font size="12"/>
<celldesigner:view state="usual"/>
<celldesigner:usualView>
<celldesigner:innerPosition x="796.0" y="2213.0"/>
<celldesigner:boxSize width="80.0" height="40.0"/>
<celldesigner:singleLine width="1.0"/>
<celldesigner:paint color="ffccffcc" scheme="Color"/>
</celldesigner:usualView>
<celldesigner:briefView>
<celldesigner:innerPosition x="0.0" y="0.0"/>
<celldesigner:boxSize width="80.0" height="60.0"/>
<celldesigner:singleLine width="1.0"/>
<celldesigner:paint color="3fff0000" scheme="Color"/>
</celldesigner:briefView>
<celldesigner:info state="empty" angle="-1.5707963267948966"/>
</celldesigner:speciesAlias>
<celldesigner:speciesAlias id="sa1498" species="s2018" compartmentAlias="ca14">
<celldesigner:activity>inactive</celldesigner:activity>
<celldesigner:bounds x="991.0" y="2736.0" w="80.0" h="40.0"/>
<celldesigner:font size="12"/>
<celldesigner:view state="usual"/>
<celldesigner:usualView>
<celldesigner:innerPosition x="796.0" y="2260.0"/>
<celldesigner:boxSize width="80.0" height="40.0"/>
<celldesigner:singleLine width="1.0"/>
<celldesigner:paint color="ffccffcc" scheme="Color"/>
</celldesigner:usualView>
<celldesigner:briefView>
<celldesigner:innerPosition x="0.0" y="0.0"/>
<celldesigner:boxSize width="80.0" height="60.0"/>
<celldesigner:singleLine width="1.0"/>
<celldesigner:paint color="3fff0000" scheme="Color"/>
</celldesigner:briefView>
<celldesigner:info state="empty" angle="-1.5707963267948966"/>
</celldesigner:speciesAlias>
<celldesigner:speciesAlias id="sa1500" species="s2020" compartmentAlias="ca14">
<celldesigner:activity>inactive</celldesigner:activity>
<celldesigner:bounds x="403.1071428571429" y="8637.142857142859" w="80.0" h="40.0"/>
<celldesigner:font size="12"/>
<celldesigner:view state="usual"/>
<celldesigner:usualView>
<celldesigner:innerPosition x="208.1071428571429" y="8161.142857142859"/>
<celldesigner:boxSize width="80.0" height="40.0"/>
<celldesigner:singleLine width="1.0"/>
<celldesigner:paint color="ffccffcc" scheme="Color"/>
</celldesigner:usualView>
<celldesigner:briefView>
<celldesigner:innerPosition x="0.0" y="0.0"/>
<celldesigner:boxSize width="80.0" height="60.0"/>
<celldesigner:singleLine width="1.0"/>
<celldesigner:paint color="3fff0000" scheme="Color"/>
</celldesigner:briefView>
<celldesigner:info state="empty" angle="-1.5707963267948966"/>
</celldesigner:speciesAlias>
<celldesigner:speciesAlias id="sa1501" species="s2021" compartmentAlias="ca14">
<celldesigner:activity>inactive</celldesigner:activity>
<celldesigner:bounds x="500.1071428571429" y="8637.142857142859" w="80.0" h="40.0"/>
<celldesigner:font size="12"/>
<celldesigner:view state="usual"/>
<celldesigner:usualView>
<celldesigner:innerPosition x="305.1071428571429" y="8161.142857142859"/>
<celldesigner:boxSize width="80.0" height="40.0"/>
<celldesigner:singleLine width="1.0"/>
<celldesigner:paint color="ffccffcc" scheme="Color"/>
</celldesigner:usualView>
<celldesigner:briefView>
<celldesigner:innerPosition x="0.0" y="0.0"/>
<celldesigner:boxSize width="80.0" height="60.0"/>
<celldesigner:singleLine width="1.0"/>
<celldesigner:paint color="3fff0000" scheme="Color"/>
</celldesigner:briefView>
<celldesigner:info state="empty" angle="-1.5707963267948966"/>
</celldesigner:speciesAlias>
<celldesigner:speciesAlias id="sa1502" species="s2022" compartmentAlias="ca14">
<celldesigner:activity>inactive</celldesigner:activity>
<celldesigner:bounds x="597.1071428571429" y="8637.142857142859" w="80.0" h="40.0"/>
<celldesigner:font size="12"/>
<celldesigner:view state="usual"/>
<celldesigner:usualView>
<celldesigner:innerPosition x="402.1071428571429" y="8161.142857142859"/>
<celldesigner:boxSize width="80.0" height="40.0"/>
<celldesigner:singleLine width="1.0"/>
<celldesigner:paint color="ffccffcc" scheme="Color"/>
</celldesigner:usualView>
<celldesigner:briefView>
<celldesigner:innerPosition x="0.0" y="0.0"/>
<celldesigner:boxSize width="80.0" height="60.0"/>
<celldesigner:singleLine width="1.0"/>
<celldesigner:paint color="3fff0000" scheme="Color"/>
</celldesigner:briefView>
<celldesigner:info state="empty" angle="-1.5707963267948966"/>
</celldesigner:speciesAlias>
<celldesigner:speciesAlias id="sa1503" species="s2023" compartmentAlias="ca14">
<celldesigner:activity>inactive</celldesigner:activity>
<celldesigner:bounds x="500.1071428571429" y="8714.142857142859" w="80.0" h="40.0"/>
<celldesigner:font size="12"/>
<celldesigner:view state="usual"/>
<celldesigner:usualView>
<celldesigner:innerPosition x="305.1071428571429" y="8238.142857142859"/>
<celldesigner:boxSize width="80.0" height="40.0"/>
<celldesigner:singleLine width="1.0"/>
<celldesigner:paint color="ffccffcc" scheme="Color"/>
</celldesigner:usualView>
<celldesigner:briefView>
<celldesigner:innerPosition x="0.0" y="0.0"/>
<celldesigner:boxSize width="80.0" height="60.0"/>
<celldesigner:singleLine width="1.0"/>
<celldesigner:paint color="3fff0000" scheme="Color"/>
</celldesigner:briefView>
<celldesigner:info state="empty" angle="-1.5707963267948966"/>
</celldesigner:speciesAlias>
<celldesigner:speciesAlias id="sa1504" species="s2024" compartmentAlias="ca14">
<celldesigner:activity>inactive</celldesigner:activity>
<celldesigner:bounds x="403.1071428571429" y="8714.142857142859" w="80.0" h="40.0"/>
<celldesigner:font size="12"/>
<celldesigner:view state="usual"/>
<celldesigner:usualView>
<celldesigner:innerPosition x="208.1071428571429" y="8238.142857142859"/>
<celldesigner:boxSize width="80.0" height="40.0"/>
<celldesigner:singleLine width="1.0"/>
<celldesigner:paint color="ffccffcc" scheme="Color"/>
</celldesigner:usualView>
<celldesigner:briefView>
<celldesigner:innerPosition x="0.0" y="0.0"/>
<celldesigner:boxSize width="80.0" height="60.0"/>
<celldesigner:singleLine width="1.0"/>
<celldesigner:paint color="3fff0000" scheme="Color"/>
</celldesigner:briefView>
<celldesigner:info state="empty" angle="-1.5707963267948966"/>
</celldesigner:speciesAlias>
<celldesigner:speciesAlias id="sa1505" species="s6" compartmentAlias="ca14">
<celldesigner:activity>active</celldesigner:activity>
<celldesigner:bounds x="398.1071428571429" y="8790.142857142859" w="80.0" h="40.0"/>
<celldesigner:font size="12"/>
<celldesigner:view state="usual"/>
<celldesigner:usualView>
<celldesigner:innerPosition x="203.1071428571429" y="8314.142857142859"/>
<celldesigner:boxSize width="80.0" height="40.0"/>
<celldesigner:singleLine width="1.0"/>
<celldesigner:paint color="ffccffcc" scheme="Color"/>
</celldesigner:usualView>
<celldesigner:briefView>
<celldesigner:innerPosition x="0.0" y="0.0"/>
<celldesigner:boxSize width="80.0" height="60.0"/>
<celldesigner:singleLine width="1.0"/>
<celldesigner:paint color="3fff0000" scheme="Color"/>
</celldesigner:briefView>
<celldesigner:info state="empty" angle="-1.5707963267948966"/>
</celldesigner:speciesAlias>
<celldesigner:speciesAlias id="sa1506" species="s7" compartmentAlias="ca14">
<celldesigner:activity>inactive</celldesigner:activity>
<celldesigner:bounds x="489.8571428571429" y="8790.142857142859" w="80.0" h="40.0"/>
<celldesigner:font size="12"/>
<celldesigner:view state="usual"/>
<celldesigner:usualView>
<celldesigner:innerPosition x="294.8571428571429" y="8314.142857142859"/>
<celldesigner:boxSize width="80.0" height="40.0"/>
<celldesigner:singleLine width="1.0"/>
<celldesigner:paint color="ffccffcc" scheme="Color"/>
</celldesigner:usualView>
<celldesigner:briefView>
<celldesigner:innerPosition x="0.0" y="0.0"/>
<celldesigner:boxSize width="80.0" height="60.0"/>
<celldesigner:singleLine width="1.0"/>
<celldesigner:paint color="3fff0000" scheme="Color"/>
</celldesigner:briefView>
<celldesigner:info state="empty" angle="-1.5707963267948966"/>
</celldesigner:speciesAlias>
<celldesigner:speciesAlias id="sa1507" species="s8" compartmentAlias="ca14">
<celldesigner:activity>inactive</celldesigner:activity>
<celldesigner:bounds x="577.6071428571429" y="8790.142857142859" w="80.0" h="40.0"/>
<celldesigner:font size="12"/>
<celldesigner:view state="usual"/>
<celldesigner:usualView>
<celldesigner:innerPosition x="382.6071428571429" y="8314.142857142859"/>
<celldesigner:boxSize width="80.0" height="40.0"/>
<celldesigner:singleLine width="1.0"/>
<celldesigner:paint color="ffccffcc" scheme="Color"/>
</celldesigner:usualView>
<celldesigner:briefView>
<celldesigner:innerPosition x="0.0" y="0.0"/>
<celldesigner:boxSize width="80.0" height="60.0"/>
<celldesigner:singleLine width="1.0"/>
<celldesigner:paint color="3fff0000" scheme="Color"/>
</celldesigner:briefView>
<celldesigner:info state="empty" angle="-1.5707963267948966"/>
</celldesigner:speciesAlias>
<celldesigner:speciesAlias id="sa1508" species="s9" compartmentAlias="ca14">
<celldesigner:activity>inactive</celldesigner:activity>
<celldesigner:bounds x="667.3571428571429" y="8790.142857142859" w="80.0" h="40.0"/>
<celldesigner:font size="12"/>
<celldesigner:view state="usual"/>
<celldesigner:usualView>
<celldesigner:innerPosition x="472.3571428571429" y="8314.142857142859"/>
<celldesigner:boxSize width="80.0" height="40.0"/>
<celldesigner:singleLine width="1.0"/>
<celldesigner:paint color="ffccffcc" scheme="Color"/>
</celldesigner:usualView>
<celldesigner:briefView>
<celldesigner:innerPosition x="0.0" y="0.0"/>
<celldesigner:boxSize width="80.0" height="60.0"/>
<celldesigner:singleLine width="1.0"/>
<celldesigner:paint color="3fff0000" scheme="Color"/>
</celldesigner:briefView>
<celldesigner:info state="empty" angle="-1.5707963267948966"/>
</celldesigner:speciesAlias>
<celldesigner:speciesAlias id="sa1509" species="s10" compartmentAlias="ca14">
<celldesigner:activity>inactive</celldesigner:activity>
<celldesigner:bounds x="769.1071428571429" y="8790.142857142859" w="80.0" h="40.0"/>
<celldesigner:font size="12"/>
<celldesigner:view state="usual"/>
<celldesigner:usualView>
<celldesigner:innerPosition x="574.1071428571429" y="8314.142857142859"/>
<celldesigner:boxSize width="80.0" height="40.0"/>
<celldesigner:singleLine width="1.0"/>
<celldesigner:paint color="ffccffcc" scheme="Color"/>
</celldesigner:usualView>
<celldesigner:briefView>
<celldesigner:innerPosition x="0.0" y="0.0"/>
<celldesigner:boxSize width="80.0" height="60.0"/>
<celldesigner:singleLine width="1.0"/>
<celldesigner:paint color="3fff0000" scheme="Color"/>
</celldesigner:briefView>
<celldesigner:info state="empty" angle="-1.5707963267948966"/>
</celldesigner:speciesAlias>
<celldesigner:speciesAlias id="sa1510" species="s294" compartmentAlias="ca14">
<celldesigner:activity>inactive</celldesigner:activity>
<celldesigner:bounds x="250.1071428571429" y="8890.142857142859" w="100.0" h="44.0"/>
<celldesigner:font size="12"/>
<celldesigner:view state="usual"/>
<celldesigner:usualView>
<celldesigner:innerPosition x="55.10714285714289" y="8414.142857142859"/>
<celldesigner:boxSize width="100.0" height="44.0"/>
<celldesigner:singleLine width="1.0"/>
<celldesigner:paint color="ffcccccc" scheme="Color"/>
</celldesigner:usualView>
<celldesigner:briefView>
<celldesigner:innerPosition x="0.0" y="0.0"/>
<celldesigner:boxSize width="80.0" height="60.0"/>
<celldesigner:singleLine width="1.0"/>
<celldesigner:paint color="3fff0000" scheme="Color"/>
</celldesigner:briefView>
<celldesigner:info state="empty" angle="-1.5707963267948966"/>
</celldesigner:speciesAlias>
<celldesigner:speciesAlias id="sa1511" species="s11" compartmentAlias="ca14">
<celldesigner:activity>inactive</celldesigner:activity>
<celldesigner:bounds x="398.1071428571429" y="8886.142857142859" w="80.0" h="40.0"/>
<celldesigner:font size="12"/>
<celldesigner:view state="usual"/>
<celldesigner:usualView>
<celldesigner:innerPosition x="203.1071428571429" y="8410.142857142859"/>
<celldesigner:boxSize width="80.0" height="40.0"/>
<celldesigner:singleLine width="1.0"/>
<celldesigner:paint color="ffccffcc" scheme="Color"/>
</celldesigner:usualView>
<celldesigner:briefView>
<celldesigner:innerPosition x="0.0" y="0.0"/>
<celldesigner:boxSize width="80.0" height="60.0"/>
<celldesigner:singleLine width="1.0"/>
<celldesigner:paint color="3fff0000" scheme="Color"/>
</celldesigner:briefView>
<celldesigner:info state="empty" angle="-1.5707963267948966"/>
</celldesigner:speciesAlias>
<celldesigner:speciesAlias id="sa1512" species="s12" compartmentAlias="ca14">
<celldesigner:activity>inactive</celldesigner:activity>
<celldesigner:bounds x="488.1071428571429" y="8886.142857142859" w="80.0" h="40.0"/>
<celldesigner:font size="12"/>
<celldesigner:view state="usual"/>
<celldesigner:usualView>
<celldesigner:innerPosition x="293.1071428571429" y="8410.142857142859"/>
<celldesigner:boxSize width="80.0" height="40.0"/>
<celldesigner:singleLine width="1.0"/>
<celldesigner:paint color="ffccffcc" scheme="Color"/>
</celldesigner:usualView>
<celldesigner:briefView>
<celldesigner:innerPosition x="0.0" y="0.0"/>
<celldesigner:boxSize width="80.0" height="60.0"/>
<celldesigner:singleLine width="1.0"/>
<celldesigner:paint color="3fff0000" scheme="Color"/>
</celldesigner:briefView>
<celldesigner:info state="empty" angle="-1.5707963267948966"/>
</celldesigner:speciesAlias>
<celldesigner:speciesAlias id="sa1513" species="s2026" compartmentAlias="ca14">
<celldesigner:activity>inactive</celldesigner:activity>
<celldesigner:bounds x="578.1071428571429" y="8886.142857142859" w="80.0" h="40.0"/>
<celldesigner:font size="12"/>
<celldesigner:view state="usual"/>
<celldesigner:usualView>
<celldesigner:innerPosition x="383.1071428571429" y="8410.142857142859"/>
<celldesigner:boxSize width="80.0" height="40.0"/>
<celldesigner:singleLine width="1.0"/>
<celldesigner:paint color="ffccffcc" scheme="Color"/>
</celldesigner:usualView>
<celldesigner:briefView>
<celldesigner:innerPosition x="0.0" y="0.0"/>
<celldesigner:boxSize width="80.0" height="60.0"/>
<celldesigner:singleLine width="1.0"/>
<celldesigner:paint color="3fff0000" scheme="Color"/>
</celldesigner:briefView>
<celldesigner:info state="empty" angle="-1.5707963267948966"/>
</celldesigner:speciesAlias>
<celldesigner:speciesAlias id="sa1514" species="s14" compartmentAlias="ca14">
<celldesigner:activity>active</celldesigner:activity>
<celldesigner:bounds x="397.1071428571429" y="8978.142857142859" w="80.0" h="40.0"/>
<celldesigner:font size="12"/>
<celldesigner:view state="usual"/>
<celldesigner:usualView>
<celldesigner:innerPosition x="202.1071428571429" y="8502.142857142859"/>
<celldesigner:boxSize width="80.0" height="40.0"/>
<celldesigner:singleLine width="1.0"/>
<celldesigner:paint color="ffccffcc" scheme="Color"/>
</celldesigner:usualView>
<celldesigner:briefView>
<celldesigner:innerPosition x="0.0" y="0.0"/>
<celldesigner:boxSize width="80.0" height="60.0"/>
<celldesigner:singleLine width="1.0"/>
<celldesigner:paint color="3fff0000" scheme="Color"/>
</celldesigner:briefView>
<celldesigner:info state="empty" angle="-1.5707963267948966"/>
</celldesigner:speciesAlias>
<celldesigner:speciesAlias id="sa1515" species="s915" compartmentAlias="ca14">
<celldesigner:activity>inactive</celldesigner:activity>
<celldesigner:bounds x="488.1071428571429" y="8978.142857142859" w="80.0" h="40.0"/>
<celldesigner:font size="12"/>
<celldesigner:view state="usual"/>
<celldesigner:usualView>
<celldesigner:innerPosition x="293.1071428571429" y="8502.142857142859"/>
<celldesigner:boxSize width="80.0" height="40.0"/>
<celldesigner:singleLine width="1.0"/>
<celldesigner:paint color="ffccffcc" scheme="Color"/>
</celldesigner:usualView>
<celldesigner:briefView>
<celldesigner:innerPosition x="0.0" y="0.0"/>
<celldesigner:boxSize width="80.0" height="60.0"/>
<celldesigner:singleLine width="1.0"/>
<celldesigner:paint color="3fff0000" scheme="Color"/>
</celldesigner:briefView>
<celldesigner:info state="empty" angle="-1.5707963267948966"/>
</celldesigner:speciesAlias>
<celldesigner:speciesAlias id="sa1516" species="s16" compartmentAlias="ca14">
<celldesigner:activity>inactive</celldesigner:activity>
<celldesigner:bounds x="579.1071428571429" y="8978.142857142859" w="80.0" h="40.0"/>
<celldesigner:font size="12"/>
<celldesigner:view state="usual"/>
<celldesigner:usualView>
<celldesigner:innerPosition x="384.1071428571429" y="8502.142857142859"/>
<celldesigner:boxSize width="80.0" height="40.0"/>
<celldesigner:singleLine width="1.0"/>
<celldesigner:paint color="ffccffcc" scheme="Color"/>
</celldesigner:usualView>
<celldesigner:briefView>
<celldesigner:innerPosition x="0.0" y="0.0"/>
<celldesigner:boxSize width="80.0" height="60.0"/>
<celldesigner:singleLine width="1.0"/>
<celldesigner:paint color="3fff0000" scheme="Color"/>
</celldesigner:briefView>
<celldesigner:info state="empty" angle="-1.5707963267948966"/>
</celldesigner:speciesAlias>
<celldesigner:speciesAlias id="sa1517" species="s2027" compartmentAlias="ca14">
<celldesigner:activity>inactive</celldesigner:activity>
<celldesigner:bounds x="670.1071428571429" y="8978.142857142859" w="80.0" h="40.0"/>
<celldesigner:font size="12"/>
<celldesigner:view state="usual"/>
<celldesigner:usualView>
<celldesigner:innerPosition x="475.1071428571429" y="8502.142857142859"/>
<celldesigner:boxSize width="80.0" height="40.0"/>
<celldesigner:singleLine width="1.0"/>
<celldesigner:paint color="ffccffcc" scheme="Color"/>
</celldesigner:usualView>
<celldesigner:briefView>
<celldesigner:innerPosition x="0.0" y="0.0"/>
<celldesigner:boxSize width="80.0" height="60.0"/>
<celldesigner:singleLine width="1.0"/>
<celldesigner:paint color="3fff0000" scheme="Color"/>
</celldesigner:briefView>
<celldesigner:info state="empty" angle="-1.5707963267948966"/>
</celldesigner:speciesAlias>
<celldesigner:speciesAlias id="sa1518" species="s2028" compartmentAlias="ca14">
<celldesigner:activity>inactive</celldesigner:activity>
<celldesigner:bounds x="761.1071428571429" y="8978.142857142859" w="80.0" h="40.0"/>
<celldesigner:font size="12"/>
<celldesigner:view state="usual"/>
<celldesigner:usualView>
<celldesigner:innerPosition x="566.1071428571429" y="8502.142857142859"/>
<celldesigner:boxSize width="80.0" height="40.0"/>
<celldesigner:singleLine width="1.0"/>
<celldesigner:paint color="ffccffcc" scheme="Color"/>
</celldesigner:usualView>
<celldesigner:briefView>
<celldesigner:innerPosition x="0.0" y="0.0"/>
<celldesigner:boxSize width="80.0" height="60.0"/>
<celldesigner:singleLine width="1.0"/>
<celldesigner:paint color="3fff0000" scheme="Color"/>
</celldesigner:briefView>
<celldesigner:info state="empty" angle="-1.5707963267948966"/>
</celldesigner:speciesAlias>
<celldesigner:speciesAlias id="sa1519" species="s2029" compartmentAlias="ca14">
<celldesigner:activity>inactive</celldesigner:activity>
<celldesigner:bounds x="396.1071428571429" y="9089.142857142859" w="80.0" h="40.0"/>
<celldesigner:font size="12"/>
<celldesigner:view state="usual"/>
<celldesigner:usualView>
<celldesigner:innerPosition x="201.1071428571429" y="8613.142857142859"/>
<celldesigner:boxSize width="80.0" height="40.0"/>
<celldesigner:singleLine width="1.0"/>
<celldesigner:paint color="ffccffcc" scheme="Color"/>
</celldesigner:usualView>
<celldesigner:briefView>
<celldesigner:innerPosition x="0.0" y="0.0"/>
<celldesigner:boxSize width="80.0" height="60.0"/>
<celldesigner:singleLine width="1.0"/>
<celldesigner:paint color="3fff0000" scheme="Color"/>
</celldesigner:briefView>
<celldesigner:info state="empty" angle="-1.5707963267948966"/>
</celldesigner:speciesAlias>
<celldesigner:speciesAlias id="sa1520" species="s20" compartmentAlias="ca14">
<celldesigner:activity>active</celldesigner:activity>
<celldesigner:bounds x="486.1071428571429" y="9090.142857142859" w="80.0" h="40.0"/>
<celldesigner:font size="12"/>
<celldesigner:view state="usual"/>
<celldesigner:usualView>
<celldesigner:innerPosition x="291.1071428571429" y="8614.142857142859"/>
<celldesigner:boxSize width="80.0" height="40.0"/>
<celldesigner:singleLine width="1.0"/>
<celldesigner:paint color="ffccffcc" scheme="Color"/>
</celldesigner:usualView>
<celldesigner:briefView>
<celldesigner:innerPosition x="0.0" y="0.0"/>
<celldesigner:boxSize width="80.0" height="60.0"/>
<celldesigner:singleLine width="1.0"/>
<celldesigner:paint color="3fff0000" scheme="Color"/>
</celldesigner:briefView>
<celldesigner:info state="empty" angle="-1.5707963267948966"/>
</celldesigner:speciesAlias>
<celldesigner:speciesAlias id="sa1521" species="s21" compartmentAlias="ca14">
<celldesigner:activity>inactive</celldesigner:activity>
<celldesigner:bounds x="396.1071428571429" y="9172.142857142859" w="80.0" h="40.0"/>
<celldesigner:font size="12"/>
<celldesigner:view state="usual"/>
<celldesigner:usualView>
<celldesigner:innerPosition x="201.1071428571429" y="8696.142857142859"/>
<celldesigner:boxSize width="80.0" height="40.0"/>
<celldesigner:singleLine width="1.0"/>
<celldesigner:paint color="ffccffcc" scheme="Color"/>
</celldesigner:usualView>
<celldesigner:briefView>
<celldesigner:innerPosition x="0.0" y="0.0"/>
<celldesigner:boxSize width="80.0" height="60.0"/>
<celldesigner:singleLine width="1.0"/>
<celldesigner:paint color="3fff0000" scheme="Color"/>
</celldesigner:briefView>
<celldesigner:info state="empty" angle="-1.5707963267948966"/>
</celldesigner:speciesAlias>
<celldesigner:speciesAlias id="sa1522" species="s22" compartmentAlias="ca14">
<celldesigner:activity>inactive</celldesigner:activity>
<celldesigner:bounds x="486.30714285714294" y="9172.142857142859" w="80.0" h="40.0"/>
<celldesigner:font size="12"/>
<celldesigner:view state="usual"/>
<celldesigner:usualView>
<celldesigner:innerPosition x="291.30714285714294" y="8696.142857142859"/>
<celldesigner:boxSize width="80.0" height="40.0"/>
<celldesigner:singleLine width="1.0"/>
<celldesigner:paint color="ffccffcc" scheme="Color"/>
</celldesigner:usualView>
<celldesigner:briefView>
<celldesigner:innerPosition x="0.0" y="0.0"/>
<celldesigner:boxSize width="80.0" height="60.0"/>
<celldesigner:singleLine width="1.0"/>
<celldesigner:paint color="3fff0000" scheme="Color"/>
</celldesigner:briefView>
<celldesigner:info state="empty" angle="-1.5707963267948966"/>
</celldesigner:speciesAlias>
<celldesigner:speciesAlias id="sa1523" species="s2030" compartmentAlias="ca14">
<celldesigner:activity>inactive</celldesigner:activity>
<celldesigner:bounds x="576.507142857143" y="9172.142857142859" w="80.0" h="40.0"/>
<celldesigner:font size="12"/>
<celldesigner:view state="usual"/>
<celldesigner:usualView>
<celldesigner:innerPosition x="381.507142857143" y="8696.142857142859"/>
<celldesigner:boxSize width="80.0" height="40.0"/>
<celldesigner:singleLine width="1.0"/>
<celldesigner:paint color="ffccffcc" scheme="Color"/>
</celldesigner:usualView>
<celldesigner:briefView>
<celldesigner:innerPosition x="0.0" y="0.0"/>
<celldesigner:boxSize width="80.0" height="60.0"/>
<celldesigner:singleLine width="1.0"/>
<celldesigner:paint color="3fff0000" scheme="Color"/>
</celldesigner:briefView>
<celldesigner:info state="empty" angle="-1.5707963267948966"/>
</celldesigner:speciesAlias>
<celldesigner:speciesAlias id="sa1524" species="s24" compartmentAlias="ca14">
<celldesigner:activity>active</celldesigner:activity>
<celldesigner:bounds x="666.707142857143" y="9172.142857142859" w="80.0" h="40.0"/>
<celldesigner:font size="12"/>
<celldesigner:view state="usual"/>
<celldesigner:usualView>
<celldesigner:innerPosition x="471.707142857143" y="8696.142857142859"/>
<celldesigner:boxSize width="80.0" height="40.0"/>
<celldesigner:singleLine width="1.0"/>
<celldesigner:paint color="ffccffcc" scheme="Color"/>
</celldesigner:usualView>
<celldesigner:briefView>
<celldesigner:innerPosition x="0.0" y="0.0"/>
<celldesigner:boxSize width="80.0" height="60.0"/>
<celldesigner:singleLine width="1.0"/>
<celldesigner:paint color="3fff0000" scheme="Color"/>
</celldesigner:briefView>
<celldesigner:info state="empty" angle="-1.5707963267948966"/>
</celldesigner:speciesAlias>
<celldesigner:speciesAlias id="sa1525" species="s2031" compartmentAlias="ca14">
<celldesigner:activity>inactive</celldesigner:activity>
<celldesigner:bounds x="755.9071428571431" y="9172.142857142859" w="80.0" h="40.0"/>
<celldesigner:font size="12"/>
<celldesigner:view state="usual"/>
<celldesigner:usualView>
<celldesigner:innerPosition x="560.9071428571431" y="8696.142857142859"/>
<celldesigner:boxSize width="80.0" height="40.0"/>
<celldesigner:singleLine width="1.0"/>
<celldesigner:paint color="ffccffcc" scheme="Color"/>
</celldesigner:usualView>
<celldesigner:briefView>
<celldesigner:innerPosition x="0.0" y="0.0"/>
<celldesigner:boxSize width="80.0" height="60.0"/>
<celldesigner:singleLine width="1.0"/>
<celldesigner:paint color="3fff0000" scheme="Color"/>
</celldesigner:briefView>
<celldesigner:info state="empty" angle="-1.5707963267948966"/>
</celldesigner:speciesAlias>
<celldesigner:speciesAlias id="sa1526" species="s2032" compartmentAlias="ca14">
<celldesigner:activity>inactive</celldesigner:activity>
<celldesigner:bounds x="847.1071428571429" y="9172.142857142859" w="80.0" h="40.0"/>
<celldesigner:font size="12"/>
<celldesigner:view state="usual"/>
<celldesigner:usualView>
<celldesigner:innerPosition x="652.1071428571429" y="8696.142857142859"/>
<celldesigner:boxSize width="80.0" height="40.0"/>
<celldesigner:singleLine width="1.0"/>
<celldesigner:paint color="ffccffcc" scheme="Color"/>
</celldesigner:usualView>
<celldesigner:briefView>
<celldesigner:innerPosition x="0.0" y="0.0"/>
<celldesigner:boxSize width="80.0" height="60.0"/>
<celldesigner:singleLine width="1.0"/>
<celldesigner:paint color="3fff0000" scheme="Color"/>
</celldesigner:briefView>
<celldesigner:info state="empty" angle="-1.5707963267948966"/>
</celldesigner:speciesAlias>
<celldesigner:speciesAlias id="sa1527" species="s2033" compartmentAlias="ca14">
<celldesigner:activity>inactive</celldesigner:activity>
<celldesigner:bounds x="396.1071428571429" y="9219.642857142859" w="80.0" h="40.0"/>
<celldesigner:font size="12"/>
<celldesigner:view state="usual"/>
<celldesigner:usualView>
<celldesigner:innerPosition x="201.1071428571429" y="8743.642857142859"/>
<celldesigner:boxSize width="80.0" height="40.0"/>
<celldesigner:singleLine width="1.0"/>
<celldesigner:paint color="ffccffcc" scheme="Color"/>
</celldesigner:usualView>
<celldesigner:briefView>
<celldesigner:innerPosition x="0.0" y="0.0"/>
<celldesigner:boxSize width="80.0" height="60.0"/>
<celldesigner:singleLine width="1.0"/>
<celldesigner:paint color="3fff0000" scheme="Color"/>
</celldesigner:briefView>
<celldesigner:info state="empty" angle="-1.5707963267948966"/>
</celldesigner:speciesAlias>
<celldesigner:speciesAlias id="sa1528" species="s2034" compartmentAlias="ca14">
<celldesigner:activity>inactive</celldesigner:activity>
<celldesigner:bounds x="486.50714285714287" y="9219.642857142859" w="80.0" h="40.0"/>
<celldesigner:font size="12"/>
<celldesigner:view state="usual"/>
<celldesigner:usualView>
<celldesigner:innerPosition x="291.50714285714287" y="8743.642857142859"/>
<celldesigner:boxSize width="80.0" height="40.0"/>
<celldesigner:singleLine width="1.0"/>
<celldesigner:paint color="ffccffcc" scheme="Color"/>
</celldesigner:usualView>
<celldesigner:briefView>
<celldesigner:innerPosition x="0.0" y="0.0"/>
<celldesigner:boxSize width="80.0" height="60.0"/>
<celldesigner:singleLine width="1.0"/>
<celldesigner:paint color="3fff0000" scheme="Color"/>
</celldesigner:briefView>
<celldesigner:info state="empty" angle="-1.5707963267948966"/>
</celldesigner:speciesAlias>
<celldesigner:speciesAlias id="sa1529" species="s2035" compartmentAlias="ca14">
<celldesigner:activity>inactive</celldesigner:activity>
<celldesigner:bounds x="576.9071428571428" y="9219.642857142859" w="80.0" h="40.0"/>
<celldesigner:font size="12"/>
<celldesigner:view state="usual"/>
<celldesigner:usualView>
<celldesigner:innerPosition x="381.90714285714284" y="8743.642857142859"/>
<celldesigner:boxSize width="80.0" height="40.0"/>
<celldesigner:singleLine width="1.0"/>
<celldesigner:paint color="ffccffcc" scheme="Color"/>
</celldesigner:usualView>
<celldesigner:briefView>
<celldesigner:innerPosition x="0.0" y="0.0"/>
<celldesigner:boxSize width="80.0" height="60.0"/>
<celldesigner:singleLine width="1.0"/>
<celldesigner:paint color="3fff0000" scheme="Color"/>
</celldesigner:briefView>
<celldesigner:info state="empty" angle="-1.5707963267948966"/>
</celldesigner:speciesAlias>
<celldesigner:speciesAlias id="sa1530" species="s2036" compartmentAlias="ca14">
<celldesigner:activity>inactive</celldesigner:activity>
<celldesigner:bounds x="667.3071428571429" y="9219.642857142859" w="80.0" h="40.0"/>
<celldesigner:font size="12"/>
<celldesigner:view state="usual"/>
<celldesigner:usualView>
<celldesigner:innerPosition x="472.30714285714294" y="8743.642857142859"/>
<celldesigner:boxSize width="80.0" height="40.0"/>
<celldesigner:singleLine width="1.0"/>
<celldesigner:paint color="ffccffcc" scheme="Color"/>
</celldesigner:usualView>
<celldesigner:briefView>
<celldesigner:innerPosition x="0.0" y="0.0"/>
<celldesigner:boxSize width="80.0" height="60.0"/>
<celldesigner:singleLine width="1.0"/>
<celldesigner:paint color="3fff0000" scheme="Color"/>
</celldesigner:briefView>
<celldesigner:info state="empty" angle="-1.5707963267948966"/>
</celldesigner:speciesAlias>
<celldesigner:speciesAlias id="sa1531" species="s31" compartmentAlias="ca14">
<celldesigner:activity>inactive</celldesigner:activity>
<celldesigner:bounds x="757.7071428571428" y="9219.642857142859" w="80.0" h="40.0"/>
<celldesigner:font size="12"/>
<celldesigner:view state="usual"/>
<celldesigner:usualView>
<celldesigner:innerPosition x="562.7071428571428" y="8743.642857142859"/>
<celldesigner:boxSize width="80.0" height="40.0"/>
<celldesigner:singleLine width="1.0"/>
<celldesigner:paint color="ffccffcc" scheme="Color"/>
</celldesigner:usualView>
<celldesigner:briefView>
<celldesigner:innerPosition x="0.0" y="0.0"/>
<celldesigner:boxSize width="80.0" height="60.0"/>
<celldesigner:singleLine width="1.0"/>
<celldesigner:paint color="3fff0000" scheme="Color"/>
</celldesigner:briefView>
<celldesigner:info state="empty" angle="-1.5707963267948966"/>
</celldesigner:speciesAlias>
<celldesigner:speciesAlias id="sa1532" species="s32" compartmentAlias="ca14">
<celldesigner:activity>inactive</celldesigner:activity>
<celldesigner:bounds x="848.1071428571429" y="9219.642857142859" w="80.0" h="40.0"/>
<celldesigner:font size="12"/>
<celldesigner:view state="usual"/>
<celldesigner:usualView>
<celldesigner:innerPosition x="653.1071428571429" y="8743.642857142859"/>
<celldesigner:boxSize width="80.0" height="40.0"/>
<celldesigner:singleLine width="1.0"/>
<celldesigner:paint color="ffccffcc" scheme="Color"/>
</celldesigner:usualView>
<celldesigner:briefView>
<celldesigner:innerPosition x="0.0" y="0.0"/>
<celldesigner:boxSize width="80.0" height="60.0"/>
<celldesigner:singleLine width="1.0"/>
<celldesigner:paint color="3fff0000" scheme="Color"/>
</celldesigner:briefView>
<celldesigner:info state="empty" angle="-1.5707963267948966"/>
</celldesigner:speciesAlias>
<celldesigner:speciesAlias id="sa1533" species="s33" compartmentAlias="ca14">
<celldesigner:activity>inactive</celldesigner:activity>
<celldesigner:bounds x="396.1071428571429" y="9301.142857142859" w="80.0" h="40.0"/>
<celldesigner:font size="12"/>
<celldesigner:view state="usual"/>
<celldesigner:usualView>
<celldesigner:innerPosition x="201.1071428571429" y="8825.142857142859"/>
<celldesigner:boxSize width="80.0" height="40.0"/>
<celldesigner:singleLine width="1.0"/>
<celldesigner:paint color="ffccffcc" scheme="Color"/>
</celldesigner:usualView>
<celldesigner:briefView>
<celldesigner:innerPosition x="0.0" y="0.0"/>
<celldesigner:boxSize width="80.0" height="60.0"/>
<celldesigner:singleLine width="1.0"/>
<celldesigner:paint color="3fff0000" scheme="Color"/>
</celldesigner:briefView>
<celldesigner:info state="empty" angle="-1.5707963267948966"/>
</celldesigner:speciesAlias>
<celldesigner:speciesAlias id="sa1534" species="s34" compartmentAlias="ca14">
<celldesigner:activity>inactive</celldesigner:activity>
<celldesigner:bounds x="483.1071428571429" y="9301.142857142859" w="80.0" h="40.0"/>
<celldesigner:font size="12"/>
<celldesigner:view state="usual"/>
<celldesigner:usualView>
<celldesigner:innerPosition x="288.1071428571429" y="8825.142857142859"/>
<celldesigner:boxSize width="80.0" height="40.0"/>
<celldesigner:singleLine width="1.0"/>
<celldesigner:paint color="ffccffcc" scheme="Color"/>
</celldesigner:usualView>
<celldesigner:briefView>
<celldesigner:innerPosition x="0.0" y="0.0"/>
<celldesigner:boxSize width="80.0" height="60.0"/>
<celldesigner:singleLine width="1.0"/>
<celldesigner:paint color="3fff0000" scheme="Color"/>
</celldesigner:briefView>
<celldesigner:info state="empty" angle="-1.5707963267948966"/>
</celldesigner:speciesAlias>
<celldesigner:speciesAlias id="sa1535" species="s498" compartmentAlias="ca14">
<celldesigner:activity>inactive</celldesigner:activity>
<celldesigner:bounds x="1147.607142857143" y="8774.642857142859" w="80.0" h="40.0"/>
<celldesigner:font size="12"/>
<celldesigner:view state="usual"/>
<celldesigner:usualView>
<celldesigner:innerPosition x="952.6071428571429" y="8298.642857142859"/>
<celldesigner:boxSize width="80.0" height="40.0"/>
<celldesigner:singleLine width="1.0"/>
<celldesigner:paint color="ffccffcc" scheme="Color"/>
</celldesigner:usualView>
<celldesigner:briefView>
<celldesigner:innerPosition x="0.0" y="0.0"/>
<celldesigner:boxSize width="80.0" height="60.0"/>
<celldesigner:singleLine width="1.0"/>
<celldesigner:paint color="3fff0000" scheme="Color"/>
</celldesigner:briefView>
<celldesigner:info state="empty" angle="-1.5707963267948966"/>
</celldesigner:speciesAlias>
<celldesigner:speciesAlias id="sa1536" species="s495" compartmentAlias="ca14">
<celldesigner:activity>inactive</celldesigner:activity>
<celldesigner:bounds x="1028.607142857143" y="8773.642857142859" w="80.0" h="40.0"/>
<celldesigner:font size="12"/>
<celldesigner:view state="usual"/>
<celldesigner:usualView>
<celldesigner:innerPosition x="833.6071428571429" y="8297.642857142859"/>
<celldesigner:boxSize width="80.0" height="40.0"/>
<celldesigner:singleLine width="1.0"/>
<celldesigner:paint color="ffccffcc" scheme="Color"/>
</celldesigner:usualView>
<celldesigner:briefView>
<celldesigner:innerPosition x="0.0" y="0.0"/>
<celldesigner:boxSize width="80.0" height="60.0"/>
<celldesigner:singleLine width="1.0"/>
<celldesigner:paint color="3fff0000" scheme="Color"/>
</celldesigner:briefView>
<celldesigner:info state="empty" angle="-1.5707963267948966"/>
</celldesigner:speciesAlias>
<celldesigner:speciesAlias id="sa1537" species="s503" compartmentAlias="ca14">
<celldesigner:activity>inactive</celldesigner:activity>
<celldesigner:bounds x="1512.607142857143" y="8745.642857142859" w="80.0" h="40.0"/>
<celldesigner:font size="12"/>
<celldesigner:view state="usual"/>
<celldesigner:usualView>
<celldesigner:innerPosition x="1317.607142857143" y="8269.642857142859"/>
<celldesigner:boxSize width="80.0" height="40.0"/>
<celldesigner:singleLine width="1.0"/>
<celldesigner:paint color="ffccffcc" scheme="Color"/>
</celldesigner:usualView>
<celldesigner:briefView>
<celldesigner:innerPosition x="0.0" y="0.0"/>
<celldesigner:boxSize width="80.0" height="60.0"/>
<celldesigner:singleLine width="1.0"/>
<celldesigner:paint color="3fff0000" scheme="Color"/>
</celldesigner:briefView>
<celldesigner:info state="empty" angle="-1.5707963267948966"/>
</celldesigner:speciesAlias>
<celldesigner:speciesAlias id="sa1538" species="s501" compartmentAlias="ca14">
<celldesigner:activity>inactive</celldesigner:activity>
<celldesigner:bounds x="1381.607142857143" y="8704.642857142859" w="80.0" h="40.0"/>
<celldesigner:font size="12"/>
<celldesigner:view state="usual"/>
<celldesigner:usualView>
<celldesigner:innerPosition x="1186.607142857143" y="8228.642857142859"/>
<celldesigner:boxSize width="80.0" height="40.0"/>
<celldesigner:singleLine width="1.0"/>
<celldesigner:paint color="ffccffcc" scheme="Color"/>
</celldesigner:usualView>
<celldesigner:briefView>
<celldesigner:innerPosition x="0.0" y="0.0"/>
<celldesigner:boxSize width="80.0" height="60.0"/>
<celldesigner:singleLine width="1.0"/>
<celldesigner:paint color="3fff0000" scheme="Color"/>
</celldesigner:briefView>
<celldesigner:info state="empty" angle="-1.5707963267948966"/>
</celldesigner:speciesAlias>
<celldesigner:speciesAlias id="sa1539" species="s500" compartmentAlias="ca14">
<celldesigner:activity>inactive</celldesigner:activity>
<celldesigner:bounds x="1238.607142857143" y="8712.642857142859" w="80.0" h="40.0"/>
<celldesigner:font size="12"/>
<celldesigner:view state="usual"/>
<celldesigner:usualView>
<celldesigner:innerPosition x="1043.607142857143" y="8236.642857142859"/>
<celldesigner:boxSize width="80.0" height="40.0"/>
<celldesigner:singleLine width="1.0"/>
<celldesigner:paint color="ffccffcc" scheme="Color"/>
</celldesigner:usualView>
<celldesigner:briefView>
<celldesigner:innerPosition x="0.0" y="0.0"/>
<celldesigner:boxSize width="80.0" height="60.0"/>
<celldesigner:singleLine width="1.0"/>
<celldesigner:paint color="3fff0000" scheme="Color"/>
</celldesigner:briefView>
<celldesigner:info state="empty" angle="-1.5707963267948966"/>
</celldesigner:speciesAlias>
<celldesigner:speciesAlias id="sa1540" species="s497" compartmentAlias="ca14">
<celldesigner:activity>inactive</celldesigner:activity>
<celldesigner:bounds x="1147.607142857143" y="8712.642857142859" w="80.0" h="40.0"/>
<celldesigner:font size="12"/>
<celldesigner:view state="usual"/>
<celldesigner:usualView>
<celldesigner:innerPosition x="952.6071428571429" y="8236.642857142859"/>
<celldesigner:boxSize width="80.0" height="40.0"/>
<celldesigner:singleLine width="1.0"/>
<celldesigner:paint color="ffccffcc" scheme="Color"/>
</celldesigner:usualView>
<celldesigner:briefView>
<celldesigner:innerPosition x="0.0" y="0.0"/>
<celldesigner:boxSize width="80.0" height="60.0"/>
<celldesigner:singleLine width="1.0"/>
<celldesigner:paint color="3fff0000" scheme="Color"/>
</celldesigner:briefView>
<celldesigner:info state="empty" angle="-1.5707963267948966"/>
</celldesigner:speciesAlias>
<celldesigner:speciesAlias id="sa1541" species="s494" compartmentAlias="ca14">
<celldesigner:activity>inactive</celldesigner:activity>
<celldesigner:bounds x="1027.607142857143" y="8716.642857142859" w="80.0" h="40.0"/>
<celldesigner:font size="12"/>
<celldesigner:view state="usual"/>
<celldesigner:usualView>
<celldesigner:innerPosition x="832.6071428571429" y="8240.642857142859"/>
<celldesigner:boxSize width="80.0" height="40.0"/>
<celldesigner:singleLine width="1.0"/>
<celldesigner:paint color="ffccffcc" scheme="Color"/>
</celldesigner:usualView>
<celldesigner:briefView>
<celldesigner:innerPosition x="0.0" y="0.0"/>
<celldesigner:boxSize width="80.0" height="60.0"/>
<celldesigner:singleLine width="1.0"/>
<celldesigner:paint color="3fff0000" scheme="Color"/>
</celldesigner:briefView>
<celldesigner:info state="empty" angle="-1.5707963267948966"/>
</celldesigner:speciesAlias>
<celldesigner:speciesAlias id="sa1542" species="s502" compartmentAlias="ca14">
<celldesigner:activity>inactive</celldesigner:activity>
<celldesigner:bounds x="1513.607142857143" y="8692.642857142859" w="80.0" h="40.0"/>
<celldesigner:font size="12"/>
<celldesigner:view state="usual"/>
<celldesigner:usualView>
<celldesigner:innerPosition x="1318.607142857143" y="8216.642857142859"/>
<celldesigner:boxSize width="80.0" height="40.0"/>
<celldesigner:singleLine width="1.0"/>
<celldesigner:paint color="ffccffcc" scheme="Color"/>
</celldesigner:usualView>
<celldesigner:briefView>
<celldesigner:innerPosition x="0.0" y="0.0"/>
<celldesigner:boxSize width="80.0" height="60.0"/>
<celldesigner:singleLine width="1.0"/>
<celldesigner:paint color="3fff0000" scheme="Color"/>
</celldesigner:briefView>
<celldesigner:info state="empty" angle="-1.5707963267948966"/>
</celldesigner:speciesAlias>
<celldesigner:speciesAlias id="sa1543" species="s493" compartmentAlias="ca14">
<celldesigner:activity>inactive</celldesigner:activity>
<celldesigner:bounds x="1028.607142857143" y="8663.642857142859" w="80.0" h="40.0"/>
<celldesigner:font size="12"/>
<celldesigner:view state="usual"/>
<celldesigner:usualView>
<celldesigner:innerPosition x="833.6071428571429" y="8187.642857142859"/>
<celldesigner:boxSize width="80.0" height="40.0"/>
<celldesigner:singleLine width="1.0"/>
<celldesigner:paint color="ffccffcc" scheme="Color"/>
</celldesigner:usualView>
<celldesigner:briefView>
<celldesigner:innerPosition x="0.0" y="0.0"/>
<celldesigner:boxSize width="80.0" height="60.0"/>
<celldesigner:singleLine width="1.0"/>
<celldesigner:paint color="3fff0000" scheme="Color"/>
</celldesigner:briefView>
<celldesigner:info state="empty" angle="-1.5707963267948966"/>
</celldesigner:speciesAlias>
<celldesigner:speciesAlias id="sa1544" species="s499" compartmentAlias="ca14">
<celldesigner:activity>inactive</celldesigner:activity>
<celldesigner:bounds x="1238.607142857143" y="8650.642857142859" w="80.0" h="40.0"/>
<celldesigner:font size="12"/>
<celldesigner:view state="usual"/>
<celldesigner:usualView>
<celldesigner:innerPosition x="1043.607142857143" y="8174.642857142859"/>
<celldesigner:boxSize width="80.0" height="40.0"/>
<celldesigner:singleLine width="1.0"/>
<celldesigner:paint color="ffccffcc" scheme="Color"/>
</celldesigner:usualView>
<celldesigner:briefView>
<celldesigner:innerPosition x="0.0" y="0.0"/>
<celldesigner:boxSize width="80.0" height="60.0"/>
<celldesigner:singleLine width="1.0"/>
<celldesigner:paint color="3fff0000" scheme="Color"/>
</celldesigner:briefView>
<celldesigner:info state="empty" angle="-1.5707963267948966"/>
</celldesigner:speciesAlias>
<celldesigner:speciesAlias id="sa1545" species="s496" compartmentAlias="ca14">
<celldesigner:activity>inactive</celldesigner:activity>
<celldesigner:bounds x="1147.607142857143" y="8650.642857142859" w="80.0" h="40.0"/>
<celldesigner:font size="12"/>
<celldesigner:view state="usual"/>
<celldesigner:usualView>
<celldesigner:innerPosition x="952.6071428571429" y="8174.642857142859"/>
<celldesigner:boxSize width="80.0" height="40.0"/>
<celldesigner:singleLine width="1.0"/>
<celldesigner:paint color="ffccffcc" scheme="Color"/>
</celldesigner:usualView>
<celldesigner:briefView>
<celldesigner:innerPosition x="0.0" y="0.0"/>
<celldesigner:boxSize width="80.0" height="60.0"/>
<celldesigner:singleLine width="1.0"/>
<celldesigner:paint color="3fff0000" scheme="Color"/>
</celldesigner:briefView>
<celldesigner:info state="empty" angle="-1.5707963267948966"/>
</celldesigner:speciesAlias>
<celldesigner:speciesAlias id="sa1546" species="s889" compartmentAlias="ca14">
<celldesigner:activity>inactive</celldesigner:activity>
<celldesigner:bounds x="663.6071428571429" y="9386.142857142859" w="80.0" h="40.0"/>
<celldesigner:font size="12"/>
<celldesigner:view state="usual"/>
<celldesigner:usualView>
<celldesigner:innerPosition x="468.6071428571429" y="8910.142857142859"/>
<celldesigner:boxSize width="80.0" height="40.0"/>
<celldesigner:singleLine width="1.0"/>
<celldesigner:paint color="ffccffcc" scheme="Color"/>
</celldesigner:usualView>
<celldesigner:briefView>
<celldesigner:innerPosition x="0.0" y="0.0"/>
<celldesigner:boxSize width="80.0" height="60.0"/>
<celldesigner:singleLine width="1.0"/>
<celldesigner:paint color="3fff0000" scheme="Color"/>
</celldesigner:briefView>
<celldesigner:info state="empty" angle="-1.5707963267948966"/>
</celldesigner:speciesAlias>
<celldesigner:speciesAlias id="sa1547" species="s347" compartmentAlias="ca14">
<celldesigner:activity>active</celldesigner:activity>
<celldesigner:bounds x="575.6071428571429" y="9386.142857142859" w="80.0" h="40.0"/>
<celldesigner:font size="12"/>
<celldesigner:view state="usual"/>
<celldesigner:usualView>
<celldesigner:innerPosition x="380.6071428571429" y="8910.142857142859"/>
<celldesigner:boxSize width="80.0" height="40.0"/>
<celldesigner:singleLine width="1.0"/>
<celldesigner:paint color="ffccffcc" scheme="Color"/>
</celldesigner:usualView>
<celldesigner:briefView>
<celldesigner:innerPosition x="0.0" y="0.0"/>
<celldesigner:boxSize width="80.0" height="60.0"/>
<celldesigner:singleLine width="1.0"/>
<celldesigner:paint color="3fff0000" scheme="Color"/>
</celldesigner:briefView>
<celldesigner:info state="empty" angle="-1.5707963267948966"/>
</celldesigner:speciesAlias>
<celldesigner:speciesAlias id="sa1548" species="s346" compartmentAlias="ca14">
<celldesigner:activity>inactive</celldesigner:activity>
<celldesigner:bounds x="486.6071428571429" y="9387.142857142859" w="80.0" h="40.0"/>
<celldesigner:font size="12"/>
<celldesigner:view state="usual"/>
<celldesigner:usualView>
<celldesigner:innerPosition x="291.6071428571429" y="8911.142857142859"/>
<celldesigner:boxSize width="80.0" height="40.0"/>
<celldesigner:singleLine width="1.0"/>
<celldesigner:paint color="ffccffcc" scheme="Color"/>
</celldesigner:usualView>
<celldesigner:briefView>
<celldesigner:innerPosition x="0.0" y="0.0"/>
<celldesigner:boxSize width="80.0" height="60.0"/>
<celldesigner:singleLine width="1.0"/>
<celldesigner:paint color="3fff0000" scheme="Color"/>
</celldesigner:briefView>
<celldesigner:info state="empty" angle="-1.5707963267948966"/>
</celldesigner:speciesAlias>
<celldesigner:speciesAlias id="sa1549" species="s345" compartmentAlias="ca14">
<celldesigner:activity>inactive</celldesigner:activity>
<celldesigner:bounds x="394.6071428571429" y="9384.142857142859" w="80.0" h="40.0"/>
<celldesigner:font size="12"/>
<celldesigner:view state="usual"/>
<celldesigner:usualView>
<celldesigner:innerPosition x="199.6071428571429" y="8908.142857142859"/>
<celldesigner:boxSize width="80.0" height="40.0"/>
<celldesigner:singleLine width="1.0"/>
<celldesigner:paint color="ffccffcc" scheme="Color"/>
</celldesigner:usualView>
<celldesigner:briefView>
<celldesigner:innerPosition x="0.0" y="0.0"/>
<celldesigner:boxSize width="80.0" height="60.0"/>
<celldesigner:singleLine width="1.0"/>
<celldesigner:paint color="3fff0000" scheme="Color"/>
</celldesigner:briefView>
<celldesigner:info state="empty" angle="-1.5707963267948966"/>
</celldesigner:speciesAlias>
<celldesigner:speciesAlias id="sa1550" species="s2037" compartmentAlias="ca9">
<celldesigner:activity>inactive</celldesigner:activity>
<celldesigner:bounds x="4509.142857142857" y="7039.142857142857" w="80.0" h="40.0"/>
<celldesigner:font size="12"/>
<celldesigner:view state="usual"/>
<celldesigner:usualView>
<celldesigner:innerPosition x="2420.142857142857" y="152.14285714285688"/>
<celldesigner:boxSize width="80.0" height="40.0"/>
<celldesigner:singleLine width="1.0"/>
<celldesigner:paint color="ffccffcc" scheme="Color"/>
</celldesigner:usualView>
<celldesigner:briefView>
<celldesigner:innerPosition x="0.0" y="0.0"/>
<celldesigner:boxSize width="80.0" height="60.0"/>
<celldesigner:singleLine width="1.0"/>
<celldesigner:paint color="3fff0000" scheme="Color"/>
</celldesigner:briefView>
<celldesigner:info state="empty" angle="-1.5707963267948966"/>
</celldesigner:speciesAlias>
<celldesigner:speciesAlias id="sa1552" species="s2038" compartmentAlias="ca9">
<celldesigner:activity>inactive</celldesigner:activity>
<celldesigner:bounds x="4220.0" y="6990.0" w="80.0" h="40.0"/>
<celldesigner:font size="12"/>
<celldesigner:view state="usual"/>
<celldesigner:usualView>
<celldesigner:innerPosition x="2131.0" y="103.0"/>
<celldesigner:boxSize width="80.0" height="40.0"/>
<celldesigner:singleLine width="1.0"/>
<celldesigner:paint color="ffccffcc" scheme="Color"/>
</celldesigner:usualView>
<celldesigner:briefView>
<celldesigner:innerPosition x="0.0" y="0.0"/>
<celldesigner:boxSize width="80.0" height="60.0"/>
<celldesigner:singleLine width="1.0"/>
<celldesigner:paint color="3fff0000" scheme="Color"/>
</celldesigner:briefView>
<celldesigner:info state="empty" angle="-1.5707963267948966"/>
</celldesigner:speciesAlias>
<celldesigner:speciesAlias id="sa1553" species="s2039" compartmentAlias="ca9">
<celldesigner:activity>inactive</celldesigner:activity>
<celldesigner:bounds x="3215.0" y="7106.0" w="80.0" h="40.0"/>
<celldesigner:font size="12"/>
<celldesigner:view state="usual"/>
<celldesigner:usualView>
<celldesigner:innerPosition x="1126.0" y="219.0"/>
<celldesigner:boxSize width="80.0" height="40.0"/>
<celldesigner:singleLine width="1.0"/>
<celldesigner:paint color="ffccffcc" scheme="Color"/>
</celldesigner:usualView>
<celldesigner:briefView>
<celldesigner:innerPosition x="0.0" y="0.0"/>
<celldesigner:boxSize width="80.0" height="60.0"/>
<celldesigner:singleLine width="1.0"/>
<celldesigner:paint color="3fff0000" scheme="Color"/>
</celldesigner:briefView>
<celldesigner:info state="empty" angle="-1.5707963267948966"/>
</celldesigner:speciesAlias>
<celldesigner:speciesAlias id="sa1554" species="s2040" compartmentAlias="ca9">
<celldesigner:activity>inactive</celldesigner:activity>
<celldesigner:bounds x="3122.0" y="7080.0" w="80.0" h="40.0"/>
<celldesigner:font size="12"/>
<celldesigner:view state="usual"/>
<celldesigner:usualView>
<celldesigner:innerPosition x="1033.0" y="193.0"/>
<celldesigner:boxSize width="80.0" height="40.0"/>
<celldesigner:singleLine width="1.0"/>
<celldesigner:paint color="ffccffcc" scheme="Color"/>
</celldesigner:usualView>
<celldesigner:briefView>
<celldesigner:innerPosition x="0.0" y="0.0"/>
<celldesigner:boxSize width="80.0" height="60.0"/>
<celldesigner:singleLine width="1.0"/>
<celldesigner:paint color="3fff0000" scheme="Color"/>
</celldesigner:briefView>
<celldesigner:info state="empty" angle="-1.5707963267948966"/>
</celldesigner:speciesAlias>
<celldesigner:speciesAlias id="sa1555" species="s2041" compartmentAlias="ca14">
<celldesigner:activity>inactive</celldesigner:activity>
<celldesigner:bounds x="3706.0" y="6347.0" w="80.0" h="40.0"/>
<celldesigner:font size="12"/>
<celldesigner:view state="usual"/>
<celldesigner:usualView>
<celldesigner:innerPosition x="3511.0" y="5871.0"/>
<celldesigner:boxSize width="80.0" height="40.0"/>
<celldesigner:singleLine width="1.0"/>
<celldesigner:paint color="ffccffcc" scheme="Color"/>
</celldesigner:usualView>
<celldesigner:briefView>
<celldesigner:innerPosition x="0.0" y="0.0"/>
<celldesigner:boxSize width="80.0" height="60.0"/>
<celldesigner:singleLine width="1.0"/>
<celldesigner:paint color="3fff0000" scheme="Color"/>
</celldesigner:briefView>
<celldesigner:info state="empty" angle="-1.5707963267948966"/>
</celldesigner:speciesAlias>
<celldesigner:speciesAlias id="sa1556" species="s2042" compartmentAlias="ca9">
<celldesigner:activity>inactive</celldesigner:activity>
<celldesigner:bounds x="2709.0" y="9060.0" w="80.0" h="40.0"/>
<celldesigner:font size="12"/>
<celldesigner:view state="usual"/>
<celldesigner:usualView>
<celldesigner:innerPosition x="620.0" y="2173.0"/>
<celldesigner:boxSize width="80.0" height="40.0"/>
<celldesigner:singleLine width="1.0"/>
<celldesigner:paint color="ffccffcc" scheme="Color"/>
</celldesigner:usualView>
<celldesigner:briefView>
<celldesigner:innerPosition x="0.0" y="0.0"/>
<celldesigner:boxSize width="80.0" height="60.0"/>
<celldesigner:singleLine width="1.0"/>
<celldesigner:paint color="3fff0000" scheme="Color"/>
</celldesigner:briefView>
<celldesigner:info state="empty" angle="-1.5707963267948966"/>
</celldesigner:speciesAlias>
<celldesigner:speciesAlias id="sa1557" species="s2043" compartmentAlias="ca9">
<celldesigner:activity>inactive</celldesigner:activity>
<celldesigner:bounds x="2974.0" y="9061.0" w="80.0" h="40.0"/>
<celldesigner:font size="12"/>
<celldesigner:view state="usual"/>
<celldesigner:usualView>
<celldesigner:innerPosition x="885.0" y="2174.0"/>
<celldesigner:boxSize width="80.0" height="40.0"/>
<celldesigner:singleLine width="1.0"/>
<celldesigner:paint color="ffccffcc" scheme="Color"/>
</celldesigner:usualView>
<celldesigner:briefView>
<celldesigner:innerPosition x="0.0" y="0.0"/>
<celldesigner:boxSize width="80.0" height="60.0"/>
<celldesigner:singleLine width="1.0"/>
<celldesigner:paint color="3fff0000" scheme="Color"/>
</celldesigner:briefView>
<celldesigner:info state="empty" angle="-1.5707963267948966"/>
</celldesigner:speciesAlias>
<celldesigner:speciesAlias id="sa1558" species="s1336" compartmentAlias="ca9">
<celldesigner:activity>inactive</celldesigner:activity>
<celldesigner:bounds x="2796.0" y="9060.0" w="80.0" h="40.0"/>
<celldesigner:font size="12"/>
<celldesigner:view state="usual"/>
<celldesigner:usualView>
<celldesigner:innerPosition x="707.0" y="2173.0"/>
<celldesigner:boxSize width="80.0" height="40.0"/>
<celldesigner:singleLine width="1.0"/>
<celldesigner:paint color="ffccffcc" scheme="Color"/>
</celldesigner:usualView>
<celldesigner:briefView>
<celldesigner:innerPosition x="0.0" y="0.0"/>
<celldesigner:boxSize width="80.0" height="60.0"/>
<celldesigner:singleLine width="1.0"/>
<celldesigner:paint color="3fff0000" scheme="Color"/>
</celldesigner:briefView>
<celldesigner:info state="empty" angle="-1.5707963267948966"/>
</celldesigner:speciesAlias>
<celldesigner:speciesAlias id="sa1559" species="s1980" compartmentAlias="ca9">
<celldesigner:activity>inactive</celldesigner:activity>
<celldesigner:bounds x="2891.0" y="9061.0" w="80.0" h="40.0"/>
<celldesigner:font size="12"/>
<celldesigner:view state="usual"/>
<celldesigner:usualView>
<celldesigner:innerPosition x="802.0" y="2174.0"/>
<celldesigner:boxSize width="80.0" height="40.0"/>
<celldesigner:singleLine width="1.0"/>
<celldesigner:paint color="ffccffcc" scheme="Color"/>
</celldesigner:usualView>
<celldesigner:briefView>
<celldesigner:innerPosition x="0.0" y="0.0"/>
<celldesigner:boxSize width="80.0" height="60.0"/>
<celldesigner:singleLine width="1.0"/>
<celldesigner:paint color="3fff0000" scheme="Color"/>
</celldesigner:briefView>
<celldesigner:info state="empty" angle="-1.5707963267948966"/>
</celldesigner:speciesAlias>
<celldesigner:speciesAlias id="sa1560" species="s2044" compartmentAlias="ca9">
<celldesigner:activity>inactive</celldesigner:activity>
<celldesigner:bounds x="3061.0" y="9060.0" w="80.0" h="40.0"/>
<celldesigner:font size="12"/>
<celldesigner:view state="usual"/>
<celldesigner:usualView>
<celldesigner:innerPosition x="972.0" y="2173.0"/>
<celldesigner:boxSize width="80.0" height="40.0"/>
<celldesigner:singleLine width="1.0"/>
<celldesigner:paint color="ffccffcc" scheme="Color"/>
</celldesigner:usualView>
<celldesigner:briefView>
<celldesigner:innerPosition x="0.0" y="0.0"/>
<celldesigner:boxSize width="80.0" height="60.0"/>
<celldesigner:singleLine width="1.0"/>
<celldesigner:paint color="3fff0000" scheme="Color"/>
</celldesigner:briefView>
<celldesigner:info state="empty" angle="-1.5707963267948966"/>
</celldesigner:speciesAlias>
<celldesigner:speciesAlias id="sa1561" species="s2045" compartmentAlias="ca9">
<celldesigner:activity>inactive</celldesigner:activity>
<celldesigner:bounds x="3142.0" y="9062.0" w="80.0" h="40.0"/>
<celldesigner:font size="12"/>
<celldesigner:view state="usual"/>
<celldesigner:usualView>
<celldesigner:innerPosition x="1053.0" y="2175.0"/>
<celldesigner:boxSize width="80.0" height="40.0"/>
<celldesigner:singleLine width="1.0"/>
<celldesigner:paint color="ffccffcc" scheme="Color"/>
</celldesigner:usualView>
<celldesigner:briefView>
<celldesigner:innerPosition x="0.0" y="0.0"/>
<celldesigner:boxSize width="80.0" height="60.0"/>
<celldesigner:singleLine width="1.0"/>
<celldesigner:paint color="3fff0000" scheme="Color"/>
</celldesigner:briefView>
<celldesigner:info state="empty" angle="-1.5707963267948966"/>
</celldesigner:speciesAlias>
<celldesigner:speciesAlias id="sa1562" species="s2046" compartmentAlias="ca9">
<celldesigner:activity>inactive</celldesigner:activity>
<celldesigner:bounds x="3228.0" y="9062.0" w="80.0" h="40.0"/>
<celldesigner:font size="12"/>
<celldesigner:view state="usual"/>
<celldesigner:usualView>
<celldesigner:innerPosition x="1139.0" y="2175.0"/>
<celldesigner:boxSize width="80.0" height="40.0"/>
<celldesigner:singleLine width="1.0"/>
<celldesigner:paint color="ffccffcc" scheme="Color"/>
</celldesigner:usualView>
<celldesigner:briefView>
<celldesigner:innerPosition x="0.0" y="0.0"/>
<celldesigner:boxSize width="80.0" height="60.0"/>
<celldesigner:singleLine width="1.0"/>
<celldesigner:paint color="3fff0000" scheme="Color"/>
</celldesigner:briefView>
<celldesigner:info state="empty" angle="-1.5707963267948966"/>
</celldesigner:speciesAlias>
<celldesigner:speciesAlias id="sa1563" species="s2047" compartmentAlias="ca9">
<celldesigner:activity>inactive</celldesigner:activity>
<celldesigner:bounds x="3310.0" y="9062.0" w="80.0" h="40.0"/>
<celldesigner:font size="12"/>
<celldesigner:view state="usual"/>
<celldesigner:usualView>
<celldesigner:innerPosition x="1221.0" y="2175.0"/>
<celldesigner:boxSize width="80.0" height="40.0"/>
<celldesigner:singleLine width="1.0"/>
<celldesigner:paint color="ffccffcc" scheme="Color"/>
</celldesigner:usualView>
<celldesigner:briefView>
<celldesigner:innerPosition x="0.0" y="0.0"/>
<celldesigner:boxSize width="80.0" height="60.0"/>
<celldesigner:singleLine width="1.0"/>
<celldesigner:paint color="3fff0000" scheme="Color"/>
</celldesigner:briefView>
<celldesigner:info state="empty" angle="-1.5707963267948966"/>
</celldesigner:speciesAlias>
<celldesigner:speciesAlias id="sa1564" species="s2048" compartmentAlias="ca9">
<celldesigner:activity>inactive</celldesigner:activity>
<celldesigner:bounds x="3400.0" y="9062.0" w="80.0" h="40.0"/>
<celldesigner:font size="12"/>
<celldesigner:view state="usual"/>
<celldesigner:usualView>
<celldesigner:innerPosition x="1311.0" y="2175.0"/>
<celldesigner:boxSize width="80.0" height="40.0"/>
<celldesigner:singleLine width="1.0"/>
<celldesigner:paint color="ffccffcc" scheme="Color"/>
</celldesigner:usualView>
<celldesigner:briefView>
<celldesigner:innerPosition x="0.0" y="0.0"/>
<celldesigner:boxSize width="80.0" height="60.0"/>
<celldesigner:singleLine width="1.0"/>
<celldesigner:paint color="3fff0000" scheme="Color"/>
</celldesigner:briefView>
<celldesigner:info state="empty" angle="-1.5707963267948966"/>
</celldesigner:speciesAlias>
<celldesigner:speciesAlias id="sa1565" species="s2049" compartmentAlias="ca9">
<celldesigner:activity>inactive</celldesigner:activity>
<celldesigner:bounds x="3482.0" y="9062.0" w="80.0" h="40.0"/>
<celldesigner:font size="12"/>
<celldesigner:view state="usual"/>
<celldesigner:usualView>
<celldesigner:innerPosition x="1393.0" y="2175.0"/>
<celldesigner:boxSize width="80.0" height="40.0"/>
<celldesigner:singleLine width="1.0"/>
<celldesigner:paint color="ffccffcc" scheme="Color"/>
</celldesigner:usualView>
<celldesigner:briefView>
<celldesigner:innerPosition x="0.0" y="0.0"/>
<celldesigner:boxSize width="80.0" height="60.0"/>
<celldesigner:singleLine width="1.0"/>
<celldesigner:paint color="3fff0000" scheme="Color"/>
</celldesigner:briefView>
<celldesigner:info state="empty" angle="-1.5707963267948966"/>
</celldesigner:speciesAlias>
<celldesigner:speciesAlias id="sa1566" species="s2050" compartmentAlias="ca9">
<celldesigner:activity>inactive</celldesigner:activity>
<celldesigner:bounds x="3614.0" y="9172.0" w="80.0" h="40.0"/>
<celldesigner:font size="12"/>
<celldesigner:view state="usual"/>
<celldesigner:usualView>
<celldesigner:innerPosition x="1525.0" y="2285.0"/>
<celldesigner:boxSize width="80.0" height="40.0"/>
<celldesigner:singleLine width="1.0"/>
<celldesigner:paint color="ffccffcc" scheme="Color"/>
</celldesigner:usualView>
<celldesigner:briefView>
<celldesigner:innerPosition x="0.0" y="0.0"/>
<celldesigner:boxSize width="80.0" height="60.0"/>
<celldesigner:singleLine width="1.0"/>
<celldesigner:paint color="3fff0000" scheme="Color"/>
</celldesigner:briefView>
<celldesigner:info state="empty" angle="-1.5707963267948966"/>
</celldesigner:speciesAlias>
<celldesigner:speciesAlias id="sa1567" species="s2051" compartmentAlias="ca9">
<celldesigner:activity>inactive</celldesigner:activity>
<celldesigner:bounds x="3572.0" y="9061.0" w="80.0" h="40.0"/>
<celldesigner:font size="12"/>
<celldesigner:view state="usual"/>
<celldesigner:usualView>
<celldesigner:innerPosition x="1483.0" y="2174.0"/>
<celldesigner:boxSize width="80.0" height="40.0"/>
<celldesigner:singleLine width="1.0"/>
<celldesigner:paint color="ffccffcc" scheme="Color"/>
</celldesigner:usualView>
<celldesigner:briefView>
<celldesigner:innerPosition x="0.0" y="0.0"/>
<celldesigner:boxSize width="80.0" height="60.0"/>
<celldesigner:singleLine width="1.0"/>
<celldesigner:paint color="3fff0000" scheme="Color"/>
</celldesigner:briefView>
<celldesigner:info state="empty" angle="-1.5707963267948966"/>
</celldesigner:speciesAlias>
<celldesigner:speciesAlias id="sa1568" species="s2105">
<celldesigner:activity>inactive</celldesigner:activity>
<celldesigner:bounds x="5265.25" y="9693.25" w="80.0" h="40.0"/>
<celldesigner:font size="12"/>
<celldesigner:view state="usual"/>
<celldesigner:usualView>
<celldesigner:innerPosition x="0.0" y="0.0"/>
<celldesigner:boxSize width="80.0" height="40.0"/>
<celldesigner:singleLine width="1.0"/>
<celldesigner:paint color="ffccccff" scheme="Color"/>
</celldesigner:usualView>
<celldesigner:briefView>
<celldesigner:innerPosition x="0.0" y="0.0"/>
<celldesigner:boxSize width="80.0" height="60.0"/>
<celldesigner:singleLine width="1.0"/>
<celldesigner:paint color="3fff0000" scheme="Color"/>
</celldesigner:briefView>
<celldesigner:info state="empty" angle="-1.5707963267948966"/>
</celldesigner:speciesAlias>
<celldesigner:speciesAlias id="sa1569" species="s2053">
<celldesigner:activity>inactive</celldesigner:activity>
<celldesigner:bounds x="5518.25" y="9692.25" w="80.0" h="40.0"/>
<celldesigner:font size="12"/>
<celldesigner:view state="usual"/>
<celldesigner:usualView>
<celldesigner:innerPosition x="0.0" y="0.0"/>
<celldesigner:boxSize width="80.0" height="40.0"/>
<celldesigner:singleLine width="1.0"/>
<celldesigner:paint color="ffccccff" scheme="Color"/>
</celldesigner:usualView>
<celldesigner:briefView>
<celldesigner:innerPosition x="0.0" y="0.0"/>
<celldesigner:boxSize width="80.0" height="60.0"/>
<celldesigner:singleLine width="1.0"/>
<celldesigner:paint color="3fff0000" scheme="Color"/>
</celldesigner:briefView>
<celldesigner:info state="empty" angle="-1.5707963267948966"/>
</celldesigner:speciesAlias>
<celldesigner:speciesAlias id="sa1570" species="s2106">
<celldesigner:activity>inactive</celldesigner:activity>
<celldesigner:bounds x="5624.25" y="9691.25" w="80.0" h="40.0"/>
<celldesigner:font size="12"/>
<celldesigner:view state="usual"/>
<celldesigner:usualView>
<celldesigner:innerPosition x="0.0" y="0.0"/>
<celldesigner:boxSize width="80.0" height="40.0"/>
<celldesigner:singleLine width="1.0"/>
<celldesigner:paint color="ffccccff" scheme="Color"/>
</celldesigner:usualView>
<celldesigner:briefView>
<celldesigner:innerPosition x="0.0" y="0.0"/>
<celldesigner:boxSize width="80.0" height="60.0"/>
<celldesigner:singleLine width="1.0"/>
<celldesigner:paint color="3fff0000" scheme="Color"/>
</celldesigner:briefView>
<celldesigner:info state="empty" angle="-1.5707963267948966"/>
</celldesigner:speciesAlias>
<celldesigner:speciesAlias id="sa1571" species="s2054">
<celldesigner:activity>inactive</celldesigner:activity>
<celldesigner:bounds x="5923.25" y="9681.25" w="80.0" h="40.0"/>
<celldesigner:font size="12"/>
<celldesigner:view state="usual"/>
<celldesigner:usualView>
<celldesigner:innerPosition x="0.0" y="0.0"/>
<celldesigner:boxSize width="80.0" height="40.0"/>
<celldesigner:singleLine width="1.0"/>
<celldesigner:paint color="ffccccff" scheme="Color"/>
</celldesigner:usualView>
<celldesigner:briefView>
<celldesigner:innerPosition x="0.0" y="0.0"/>
<celldesigner:boxSize width="80.0" height="60.0"/>
<celldesigner:singleLine width="1.0"/>
<celldesigner:paint color="3fff0000" scheme="Color"/>
</celldesigner:briefView>
<celldesigner:info state="empty" angle="-1.5707963267948966"/>
</celldesigner:speciesAlias>
<celldesigner:speciesAlias id="sa1572" species="s2055">
<celldesigner:activity>inactive</celldesigner:activity>
<celldesigner:bounds x="5902.25" y="9626.25" w="80.0" h="40.0"/>
<celldesigner:font size="12"/>
<celldesigner:view state="usual"/>
<celldesigner:usualView>
<celldesigner:innerPosition x="0.0" y="0.0"/>
<celldesigner:boxSize width="80.0" height="40.0"/>
<celldesigner:singleLine width="1.0"/>
<celldesigner:paint color="ffccccff" scheme="Color"/>
</celldesigner:usualView>
<celldesigner:briefView>
<celldesigner:innerPosition x="0.0" y="0.0"/>
<celldesigner:boxSize width="80.0" height="60.0"/>
<celldesigner:singleLine width="1.0"/>
<celldesigner:paint color="3fff0000" scheme="Color"/>
</celldesigner:briefView>
<celldesigner:info state="empty" angle="-1.5707963267948966"/>
</celldesigner:speciesAlias>
<celldesigner:speciesAlias id="sa1573" species="s15">
<celldesigner:activity>inactive</celldesigner:activity>
<celldesigner:bounds x="5003.25" y="9691.25" w="80.0" h="40.0"/>
<celldesigner:font size="12"/>
<celldesigner:view state="usual"/>
<celldesigner:usualView>
<celldesigner:innerPosition x="0.0" y="0.0"/>
<celldesigner:boxSize width="80.0" height="40.0"/>
<celldesigner:singleLine width="1.0"/>
<celldesigner:paint color="ffccccff" scheme="Color"/>
</celldesigner:usualView>
<celldesigner:briefView>
<celldesigner:innerPosition x="0.0" y="0.0"/>
<celldesigner:boxSize width="80.0" height="60.0"/>
<celldesigner:singleLine width="1.0"/>
<celldesigner:paint color="3fff0000" scheme="Color"/>
</celldesigner:briefView>
<celldesigner:info state="empty" angle="-1.5707963267948966"/>
</celldesigner:speciesAlias>
<celldesigner:speciesAlias id="sa1574" species="s2056">
<celldesigner:activity>inactive</celldesigner:activity>
<celldesigner:bounds x="6140.25" y="9684.25" w="80.0" h="40.0"/>
<celldesigner:font size="12"/>
<celldesigner:view state="usual"/>
<celldesigner:usualView>
<celldesigner:innerPosition x="0.0" y="0.0"/>
<celldesigner:boxSize width="80.0" height="40.0"/>
<celldesigner:singleLine width="1.0"/>
<celldesigner:paint color="ffccccff" scheme="Color"/>
</celldesigner:usualView>
<celldesigner:briefView>
<celldesigner:innerPosition x="0.0" y="0.0"/>
<celldesigner:boxSize width="80.0" height="60.0"/>
<celldesigner:singleLine width="1.0"/>
<celldesigner:paint color="3fff0000" scheme="Color"/>
</celldesigner:briefView>
<celldesigner:info state="empty" angle="-1.5707963267948966"/>
</celldesigner:speciesAlias>
<celldesigner:speciesAlias id="sa1575" species="s2057">
<celldesigner:activity>inactive</celldesigner:activity>
<celldesigner:bounds x="6388.25" y="9692.25" w="80.0" h="40.0"/>
<celldesigner:font size="12"/>
<celldesigner:view state="usual"/>
<celldesigner:usualView>
<celldesigner:innerPosition x="0.0" y="0.0"/>
<celldesigner:boxSize width="80.0" height="40.0"/>
<celldesigner:singleLine width="1.0"/>
<celldesigner:paint color="ffccccff" scheme="Color"/>
</celldesigner:usualView>
<celldesigner:briefView>
<celldesigner:innerPosition x="0.0" y="0.0"/>
<celldesigner:boxSize width="80.0" height="60.0"/>
<celldesigner:singleLine width="1.0"/>
<celldesigner:paint color="3fff0000" scheme="Color"/>
</celldesigner:briefView>
<celldesigner:info state="empty" angle="-1.5707963267948966"/>
</celldesigner:speciesAlias>
<celldesigner:speciesAlias id="sa1576" species="s2058">
<celldesigner:activity>inactive</celldesigner:activity>
<celldesigner:bounds x="6280.25" y="9688.25" w="80.0" h="40.0"/>
<celldesigner:font size="12"/>
<celldesigner:view state="usual"/>
<celldesigner:usualView>
<celldesigner:innerPosition x="0.0" y="0.0"/>
<celldesigner:boxSize width="80.0" height="40.0"/>
<celldesigner:singleLine width="1.0"/>
<celldesigner:paint color="ffccccff" scheme="Color"/>
</celldesigner:usualView>
<celldesigner:briefView>
<celldesigner:innerPosition x="0.0" y="0.0"/>
<celldesigner:boxSize width="80.0" height="60.0"/>
<celldesigner:singleLine width="1.0"/>
<celldesigner:paint color="3fff0000" scheme="Color"/>
</celldesigner:briefView>
<celldesigner:info state="empty" angle="-1.5707963267948966"/>
</celldesigner:speciesAlias>
<celldesigner:speciesAlias id="sa1577" species="s2107">
<celldesigner:activity>inactive</celldesigner:activity>
<celldesigner:bounds x="6628.25" y="9686.25" w="80.0" h="40.0"/>
<celldesigner:font size="12"/>
<celldesigner:view state="usual"/>
<celldesigner:usualView>
<celldesigner:innerPosition x="0.0" y="0.0"/>
<celldesigner:boxSize width="80.0" height="40.0"/>
<celldesigner:singleLine width="1.0"/>
<celldesigner:paint color="ffccccff" scheme="Color"/>
</celldesigner:usualView>
<celldesigner:briefView>
<celldesigner:innerPosition x="0.0" y="0.0"/>
<celldesigner:boxSize width="80.0" height="60.0"/>
<celldesigner:singleLine width="1.0"/>
<celldesigner:paint color="3fff0000" scheme="Color"/>
</celldesigner:briefView>
<celldesigner:info state="empty" angle="-1.5707963267948966"/>
</celldesigner:speciesAlias>
<celldesigner:speciesAlias id="sa1578" species="s2059">
<celldesigner:activity>inactive</celldesigner:activity>
<celldesigner:bounds x="6506.25" y="9699.25" w="80.0" h="40.0"/>
<celldesigner:font size="12"/>
<celldesigner:view state="usual"/>
<celldesigner:usualView>
<celldesigner:innerPosition x="0.0" y="0.0"/>
<celldesigner:boxSize width="80.0" height="40.0"/>
<celldesigner:singleLine width="1.0"/>
<celldesigner:paint color="ffccccff" scheme="Color"/>
</celldesigner:usualView>
<celldesigner:briefView>
<celldesigner:innerPosition x="0.0" y="0.0"/>
<celldesigner:boxSize width="80.0" height="60.0"/>
<celldesigner:singleLine width="1.0"/>
<celldesigner:paint color="3fff0000" scheme="Color"/>
</celldesigner:briefView>
<celldesigner:info state="empty" angle="-1.5707963267948966"/>
</celldesigner:speciesAlias>
<celldesigner:speciesAlias id="sa1579" species="s2060">
<celldesigner:activity>inactive</celldesigner:activity>
<celldesigner:bounds x="6751.25" y="9690.25" w="80.0" h="40.0"/>
<celldesigner:font size="12"/>
<celldesigner:view state="usual"/>
<celldesigner:usualView>
<celldesigner:innerPosition x="0.0" y="0.0"/>
<celldesigner:boxSize width="80.0" height="40.0"/>
<celldesigner:singleLine width="1.0"/>
<celldesigner:paint color="ffcccccc" scheme="Color"/>
</celldesigner:usualView>
<celldesigner:briefView>
<celldesigner:innerPosition x="0.0" y="0.0"/>
<celldesigner:boxSize width="80.0" height="60.0"/>
<celldesigner:singleLine width="1.0"/>
<celldesigner:paint color="3fff0000" scheme="Color"/>
</celldesigner:briefView>
<celldesigner:info state="empty" angle="-1.5707963267948966"/>
</celldesigner:speciesAlias>
<celldesigner:speciesAlias id="sa1580" species="s2061">
<celldesigner:activity>inactive</celldesigner:activity>
<celldesigner:bounds x="6747.25" y="9631.25" w="80.0" h="40.0"/>
<celldesigner:font size="12"/>
<celldesigner:view state="usual"/>
<celldesigner:usualView>
<celldesigner:innerPosition x="0.0" y="0.0"/>
<celldesigner:boxSize width="80.0" height="40.0"/>
<celldesigner:singleLine width="1.0"/>
<celldesigner:paint color="ffccccff" scheme="Color"/>
</celldesigner:usualView>
<celldesigner:briefView>
<celldesigner:innerPosition x="0.0" y="0.0"/>
<celldesigner:boxSize width="80.0" height="60.0"/>
<celldesigner:singleLine width="1.0"/>
<celldesigner:paint color="3fff0000" scheme="Color"/>
</celldesigner:briefView>
<celldesigner:info state="empty" angle="-1.5707963267948966"/>
</celldesigner:speciesAlias>
<celldesigner:speciesAlias id="sa1581" species="s2108">
<celldesigner:activity>inactive</celldesigner:activity>
<celldesigner:bounds x="6869.25" y="9689.25" w="80.0" h="40.0"/>
<celldesigner:font size="12"/>
<celldesigner:view state="usual"/>
<celldesigner:usualView>
<celldesigner:innerPosition x="0.0" y="0.0"/>
<celldesigner:boxSize width="80.0" height="40.0"/>
<celldesigner:singleLine width="1.0"/>
<celldesigner:paint color="ffccccff" scheme="Color"/>
</celldesigner:usualView>
<celldesigner:briefView>
<celldesigner:innerPosition x="0.0" y="0.0"/>
<celldesigner:boxSize width="80.0" height="60.0"/>
<celldesigner:singleLine width="1.0"/>
<celldesigner:paint color="3fff0000" scheme="Color"/>
</celldesigner:briefView>
<celldesigner:info state="empty" angle="-1.5707963267948966"/>
</celldesigner:speciesAlias>
<celldesigner:speciesAlias id="sa1582" species="s2062">
<celldesigner:activity>inactive</celldesigner:activity>
<celldesigner:bounds x="6983.25" y="9691.25" w="80.0" h="40.0"/>
<celldesigner:font size="12"/>
<celldesigner:view state="usual"/>
<celldesigner:usualView>
<celldesigner:innerPosition x="0.0" y="0.0"/>
<celldesigner:boxSize width="80.0" height="40.0"/>
<celldesigner:singleLine width="1.0"/>
<celldesigner:paint color="ffccccff" scheme="Color"/>
</celldesigner:usualView>
<celldesigner:briefView>
<celldesigner:innerPosition x="0.0" y="0.0"/>
<celldesigner:boxSize width="80.0" height="60.0"/>
<celldesigner:singleLine width="1.0"/>
<celldesigner:paint color="3fff0000" scheme="Color"/>
</celldesigner:briefView>
<celldesigner:info state="empty" angle="-1.5707963267948966"/>
</celldesigner:speciesAlias>
<celldesigner:speciesAlias id="sa1583" species="s1972">
<celldesigner:activity>inactive</celldesigner:activity>
<celldesigner:bounds x="7088.25" y="9694.25" w="80.0" h="40.0"/>
<celldesigner:font size="12"/>
<celldesigner:view state="usual"/>
<celldesigner:usualView>
<celldesigner:innerPosition x="0.0" y="0.0"/>
<celldesigner:boxSize width="80.0" height="40.0"/>
<celldesigner:singleLine width="1.0"/>
<celldesigner:paint color="ffccccff" scheme="Color"/>
</celldesigner:usualView>
<celldesigner:briefView>
<celldesigner:innerPosition x="0.0" y="0.0"/>
<celldesigner:boxSize width="80.0" height="60.0"/>
<celldesigner:singleLine width="1.0"/>
<celldesigner:paint color="3fff0000" scheme="Color"/>
</celldesigner:briefView>
<celldesigner:info state="empty" angle="-1.5707963267948966"/>
</celldesigner:speciesAlias>
<celldesigner:speciesAlias id="sa1584" species="s2063">
<celldesigner:activity>inactive</celldesigner:activity>
<celldesigner:bounds x="7197.25" y="9643.25" w="80.0" h="40.0"/>
<celldesigner:font size="12"/>
<celldesigner:view state="usual"/>
<celldesigner:usualView>
<celldesigner:innerPosition x="0.0" y="0.0"/>
<celldesigner:boxSize width="80.0" height="40.0"/>
<celldesigner:singleLine width="1.0"/>
<celldesigner:paint color="ffccccff" scheme="Color"/>
</celldesigner:usualView>
<celldesigner:briefView>
<celldesigner:innerPosition x="0.0" y="0.0"/>
<celldesigner:boxSize width="80.0" height="60.0"/>
<celldesigner:singleLine width="1.0"/>
<celldesigner:paint color="3fff0000" scheme="Color"/>
</celldesigner:briefView>
<celldesigner:info state="empty" angle="-1.5707963267948966"/>
</celldesigner:speciesAlias>
<celldesigner:speciesAlias id="sa1585" species="s2064">
<celldesigner:activity>inactive</celldesigner:activity>
<celldesigner:bounds x="7217.25" y="9695.25" w="80.0" h="40.0"/>
<celldesigner:font size="12"/>
<celldesigner:view state="usual"/>
<celldesigner:usualView>
<celldesigner:innerPosition x="0.0" y="0.0"/>
<celldesigner:boxSize width="80.0" height="40.0"/>
<celldesigner:singleLine width="1.0"/>
<celldesigner:paint color="ffccccff" scheme="Color"/>
</celldesigner:usualView>
<celldesigner:briefView>
<celldesigner:innerPosition x="0.0" y="0.0"/>
<celldesigner:boxSize width="80.0" height="60.0"/>
<celldesigner:singleLine width="1.0"/>
<celldesigner:paint color="3fff0000" scheme="Color"/>
</celldesigner:briefView>
<celldesigner:info state="empty" angle="-1.5707963267948966"/>
</celldesigner:speciesAlias>
<celldesigner:speciesAlias id="sa1586" species="s2065">
<celldesigner:activity>inactive</celldesigner:activity>
<celldesigner:bounds x="7347.25" y="9696.25" w="80.0" h="40.0"/>
<celldesigner:font size="12"/>
<celldesigner:view state="usual"/>
<celldesigner:usualView>
<celldesigner:innerPosition x="0.0" y="0.0"/>
<celldesigner:boxSize width="80.0" height="40.0"/>
<celldesigner:singleLine width="1.0"/>
<celldesigner:paint color="ffccccff" scheme="Color"/>
</celldesigner:usualView>
<celldesigner:briefView>
<celldesigner:innerPosition x="0.0" y="0.0"/>
<celldesigner:boxSize width="80.0" height="60.0"/>
<celldesigner:singleLine width="1.0"/>
<celldesigner:paint color="3fff0000" scheme="Color"/>
</celldesigner:briefView>
<celldesigner:info state="empty" angle="-1.5707963267948966"/>
</celldesigner:speciesAlias>
<celldesigner:speciesAlias id="sa1587" species="s89" complexSpeciesAlias="csa221">
<celldesigner:activity>inactive</celldesigner:activity>
<celldesigner:bounds x="5263.25" y="9404.25" w="80.0" h="40.0"/>
<celldesigner:font size="12"/>
<celldesigner:view state="usual"/>
<celldesigner:usualView>
<celldesigner:innerPosition x="8.0" y="10.0"/>
<celldesigner:boxSize width="80.0" height="40.0"/>
<celldesigner:singleLine width="1.0"/>
<celldesigner:paint color="ffccff99" scheme="Color"/>
</celldesigner:usualView>
<celldesigner:briefView>
<celldesigner:innerPosition x="0.0" y="0.0"/>
<celldesigner:boxSize width="80.0" height="60.0"/>
<celldesigner:singleLine width="1.0"/>
<celldesigner:paint color="3fff0000" scheme="Color"/>
</celldesigner:briefView>
<celldesigner:info state="empty" angle="-1.5707963267948966"/>
</celldesigner:speciesAlias>
<celldesigner:speciesAlias id="sa1588" species="s91" complexSpeciesAlias="csa221">
<celldesigner:activity>inactive</celldesigner:activity>
<celldesigner:bounds x="5263.25" y="9454.25" w="80.0" h="40.0"/>
<celldesigner:font size="12"/>
<celldesigner:view state="usual"/>
<celldesigner:usualView>
<celldesigner:innerPosition x="8.0" y="60.0"/>
<celldesigner:boxSize width="80.0" height="40.0"/>
<celldesigner:singleLine width="1.0"/>
<celldesigner:paint color="ffccff99" scheme="Color"/>
</celldesigner:usualView>
<celldesigner:briefView>
<celldesigner:innerPosition x="0.0" y="0.0"/>
<celldesigner:boxSize width="80.0" height="60.0"/>
<celldesigner:singleLine width="1.0"/>
<celldesigner:paint color="3fff0000" scheme="Color"/>
</celldesigner:briefView>
<celldesigner:info state="empty" angle="-1.5707963267948966"/>
</celldesigner:speciesAlias>
<celldesigner:speciesAlias id="sa1589" species="s54" complexSpeciesAlias="csa222">
<celldesigner:activity>inactive</celldesigner:activity>
<celldesigner:bounds x="5402.886363636364" y="9397.431818181818" w="80.0" h="40.0"/>
<celldesigner:font size="12"/>
<celldesigner:view state="usual"/>
<celldesigner:usualView>
<celldesigner:innerPosition x="7.636363636363967" y="13.181818181818016"/>
<celldesigner:boxSize width="80.0" height="40.0"/>
<celldesigner:singleLine width="1.0"/>
<celldesigner:paint color="ffccff99" scheme="Color"/>
</celldesigner:usualView>
<celldesigner:briefView>
<celldesigner:innerPosition x="0.0" y="0.0"/>
<celldesigner:boxSize width="80.0" height="60.0"/>
<celldesigner:singleLine width="1.0"/>
<celldesigner:paint color="3fff0000" scheme="Color"/>
</celldesigner:briefView>
<celldesigner:info state="empty" angle="-1.5707963267948966"/>
</celldesigner:speciesAlias>
<celldesigner:speciesAlias id="sa1590" species="s56" complexSpeciesAlias="csa222">
<celldesigner:activity>inactive</celldesigner:activity>
<celldesigner:bounds x="5404.886363636364" y="9444.431818181818" w="80.0" h="40.0"/>
<celldesigner:font size="12"/>
<celldesigner:view state="usual"/>
<celldesigner:usualView>
<celldesigner:innerPosition x="9.636363636363967" y="60.18181818181802"/>
<celldesigner:boxSize width="80.0" height="40.0"/>
<celldesigner:singleLine width="1.0"/>
<celldesigner:paint color="ffccff99" scheme="Color"/>
</celldesigner:usualView>
<celldesigner:briefView>
<celldesigner:innerPosition x="0.0" y="0.0"/>
<celldesigner:boxSize width="80.0" height="60.0"/>
<celldesigner:singleLine width="1.0"/>
<celldesigner:paint color="3fff0000" scheme="Color"/>
</celldesigner:briefView>
<celldesigner:info state="empty" angle="-1.5707963267948966"/>
</celldesigner:speciesAlias>
<celldesigner:speciesAlias id="sa1591" species="s2079" complexSpeciesAlias="csa223">
<celldesigner:activity>inactive</celldesigner:activity>
<celldesigner:bounds x="5404.25" y="9625.25" w="80.0" h="40.0"/>
<celldesigner:font size="12"/>
<celldesigner:view state="usual"/>
<celldesigner:usualView>
<celldesigner:innerPosition x="10.0" y="11.0"/>
<celldesigner:boxSize width="80.0" height="40.0"/>
<celldesigner:singleLine width="1.0"/>
<celldesigner:paint color="ffccccff" scheme="Color"/>
</celldesigner:usualView>
<celldesigner:briefView>
<celldesigner:innerPosition x="0.0" y="0.0"/>
<celldesigner:boxSize width="80.0" height="60.0"/>
<celldesigner:singleLine width="1.0"/>
<celldesigner:paint color="3fff0000" scheme="Color"/>
</celldesigner:briefView>
<celldesigner:info state="empty" angle="-1.5707963267948966"/>
</celldesigner:speciesAlias>
<celldesigner:speciesAlias id="sa1592" species="s2089" complexSpeciesAlias="csa223">
<celldesigner:activity>inactive</celldesigner:activity>
<celldesigner:bounds x="5404.25" y="9673.25" w="80.0" h="40.0"/>
<celldesigner:font size="12"/>
<celldesigner:view state="usual"/>
<celldesigner:usualView>
<celldesigner:innerPosition x="10.0" y="59.0"/>
<celldesigner:boxSize width="80.0" height="40.0"/>
<celldesigner:singleLine width="1.0"/>
<celldesigner:paint color="ffccccff" scheme="Color"/>
</celldesigner:usualView>
<celldesigner:briefView>
<celldesigner:innerPosition x="0.0" y="0.0"/>
<celldesigner:boxSize width="80.0" height="60.0"/>
<celldesigner:singleLine width="1.0"/>
<celldesigner:paint color="3fff0000" scheme="Color"/>
</celldesigner:briefView>
<celldesigner:info state="empty" angle="-1.5707963267948966"/>
</celldesigner:speciesAlias>
<celldesigner:speciesAlias id="sa1593" species="s58" complexSpeciesAlias="csa224">
<celldesigner:activity>inactive</celldesigner:activity>
<celldesigner:bounds x="5515.977272727272" y="9445.431818181818" w="80.0" h="40.0"/>
<celldesigner:font size="12"/>
<celldesigner:view state="usual"/>
<celldesigner:usualView>
<celldesigner:innerPosition x="6.727272727272066" y="60.18181818181802"/>
<celldesigner:boxSize width="80.0" height="40.0"/>
<celldesigner:singleLine width="1.0"/>
<celldesigner:paint color="ffccff99" scheme="Color"/>
</celldesigner:usualView>
<celldesigner:briefView>
<celldesigner:innerPosition x="0.0" y="0.0"/>
<celldesigner:boxSize width="80.0" height="60.0"/>
<celldesigner:singleLine width="1.0"/>
<celldesigner:paint color="3fff0000" scheme="Color"/>
</celldesigner:briefView>
<celldesigner:info state="empty" angle="-1.5707963267948966"/>
</celldesigner:speciesAlias>
<celldesigner:speciesAlias id="sa1594" species="s64" complexSpeciesAlias="csa224">
<celldesigner:activity>inactive</celldesigner:activity>
<celldesigner:bounds x="5517.977272727272" y="9398.431818181818" w="80.0" h="40.0"/>
<celldesigner:font size="12"/>
<celldesigner:view state="usual"/>
<celldesigner:usualView>
<celldesigner:innerPosition x="8.727272727272066" y="13.181818181818016"/>
<celldesigner:boxSize width="80.0" height="40.0"/>
<celldesigner:singleLine width="1.0"/>
<celldesigner:paint color="ffccff99" scheme="Color"/>
</celldesigner:usualView>
<celldesigner:briefView>
<celldesigner:innerPosition x="0.0" y="0.0"/>
<celldesigner:boxSize width="80.0" height="60.0"/>
<celldesigner:singleLine width="1.0"/>
<celldesigner:paint color="3fff0000" scheme="Color"/>
</celldesigner:briefView>
<celldesigner:info state="empty" angle="-1.5707963267948966"/>
</celldesigner:speciesAlias>
<celldesigner:speciesAlias id="sa1595" species="s215" complexSpeciesAlias="csa225">
<celldesigner:activity>inactive</celldesigner:activity>
<celldesigner:bounds x="5630.977272727272" y="9446.431818181818" w="80.0" h="40.0"/>
<celldesigner:font size="12"/>
<celldesigner:view state="usual"/>
<celldesigner:usualView>
<celldesigner:innerPosition x="12.727272727272066" y="62.18181818181802"/>
<celldesigner:boxSize width="80.0" height="40.0"/>
<celldesigner:singleLine width="1.0"/>
<celldesigner:paint color="ffccff99" scheme="Color"/>
</celldesigner:usualView>
<celldesigner:briefView>
<celldesigner:innerPosition x="0.0" y="0.0"/>
<celldesigner:boxSize width="80.0" height="60.0"/>
<celldesigner:singleLine width="1.0"/>
<celldesigner:paint color="3fff0000" scheme="Color"/>
</celldesigner:briefView>
<celldesigner:info state="empty" angle="-1.5707963267948966"/>
</celldesigner:speciesAlias>
<celldesigner:speciesAlias id="sa1596" species="s66" complexSpeciesAlias="csa225">
<celldesigner:activity>inactive</celldesigner:activity>
<celldesigner:bounds x="5628.977272727272" y="9400.068181818182" w="80.0" h="40.0"/>
<celldesigner:font size="12"/>
<celldesigner:view state="usual"/>
<celldesigner:usualView>
<celldesigner:innerPosition x="10.727272727272066" y="15.818181818181984"/>
<celldesigner:boxSize width="80.0" height="40.0"/>
<celldesigner:singleLine width="1.0"/>
<celldesigner:paint color="ffccff99" scheme="Color"/>
</celldesigner:usualView>
<celldesigner:briefView>
<celldesigner:innerPosition x="0.0" y="0.0"/>
<celldesigner:boxSize width="80.0" height="60.0"/>
<celldesigner:singleLine width="1.0"/>
<celldesigner:paint color="3fff0000" scheme="Color"/>
</celldesigner:briefView>
<celldesigner:info state="empty" angle="-1.5707963267948966"/>
</celldesigner:speciesAlias>
<celldesigner:speciesAlias id="sa1597" species="s2111" complexSpeciesAlias="csa226">
<celldesigner:activity>inactive</celldesigner:activity>
<celldesigner:bounds x="5756.977272727272" y="9445.431818181818" w="80.0" h="40.0"/>
<celldesigner:font size="12"/>
<celldesigner:view state="usual"/>
<celldesigner:usualView>
<celldesigner:innerPosition x="11.727272727272066" y="61.18181818181802"/>
<celldesigner:boxSize width="80.0" height="40.0"/>
<celldesigner:singleLine width="1.0"/>
<celldesigner:paint color="ffccff99" scheme="Color"/>
</celldesigner:usualView>
<celldesigner:briefView>
<celldesigner:innerPosition x="0.0" y="0.0"/>
<celldesigner:boxSize width="80.0" height="60.0"/>
<celldesigner:singleLine width="1.0"/>
<celldesigner:paint color="3fff0000" scheme="Color"/>
</celldesigner:briefView>
<celldesigner:info state="empty" angle="-1.5707963267948966"/>
</celldesigner:speciesAlias>
<celldesigner:speciesAlias id="sa1598" species="s193" complexSpeciesAlias="csa226">
<celldesigner:activity>inactive</celldesigner:activity>
<celldesigner:bounds x="5755.977272727272" y="9400.25" w="80.0" h="40.0"/>
<celldesigner:font size="12"/>
<celldesigner:view state="usual"/>
<celldesigner:usualView>
<celldesigner:innerPosition x="10.727272727272066" y="16.0"/>
<celldesigner:boxSize width="80.0" height="40.0"/>
<celldesigner:singleLine width="1.0"/>
<celldesigner:paint color="ffccff99" scheme="Color"/>
</celldesigner:usualView>
<celldesigner:briefView>
<celldesigner:innerPosition x="0.0" y="0.0"/>
<celldesigner:boxSize width="80.0" height="60.0"/>
<celldesigner:singleLine width="1.0"/>
<celldesigner:paint color="3fff0000" scheme="Color"/>
</celldesigner:briefView>
<celldesigner:info state="empty" angle="-1.5707963267948966"/>
</celldesigner:speciesAlias>
<celldesigner:speciesAlias id="sa1599" species="s2082" complexSpeciesAlias="csa227">
<celldesigner:activity>inactive</celldesigner:activity>
<celldesigner:bounds x="5733.25" y="9618.25" w="80.0" h="40.0"/>
<celldesigner:font size="12"/>
<celldesigner:view state="usual"/>
<celldesigner:usualView>
<celldesigner:innerPosition x="8.0" y="7.0"/>
<celldesigner:boxSize width="80.0" height="40.0"/>
<celldesigner:singleLine width="1.0"/>
<celldesigner:paint color="ffccccff" scheme="Color"/>
</celldesigner:usualView>
<celldesigner:briefView>
<celldesigner:innerPosition x="0.0" y="0.0"/>
<celldesigner:boxSize width="80.0" height="60.0"/>
<celldesigner:singleLine width="1.0"/>
<celldesigner:paint color="3fff0000" scheme="Color"/>
</celldesigner:briefView>
<celldesigner:info state="empty" angle="-1.5707963267948966"/>
</celldesigner:speciesAlias>
<celldesigner:speciesAlias id="sa1600" species="s2090" complexSpeciesAlias="csa227">
<celldesigner:activity>inactive</celldesigner:activity>
<celldesigner:bounds x="5733.25" y="9667.25" w="80.0" h="40.0"/>
<celldesigner:font size="12"/>
<celldesigner:view state="usual"/>
<celldesigner:usualView>
<celldesigner:innerPosition x="8.0" y="56.0"/>
<celldesigner:boxSize width="80.0" height="40.0"/>
<celldesigner:singleLine width="1.0"/>
<celldesigner:paint color="ffccccff" scheme="Color"/>
</celldesigner:usualView>
<celldesigner:briefView>
<celldesigner:innerPosition x="0.0" y="0.0"/>
<celldesigner:boxSize width="80.0" height="60.0"/>
<celldesigner:singleLine width="1.0"/>
<celldesigner:paint color="3fff0000" scheme="Color"/>
</celldesigner:briefView>
<celldesigner:info state="empty" angle="-1.5707963267948966"/>
</celldesigner:speciesAlias>
<celldesigner:speciesAlias id="sa1601" species="s2392" complexSpeciesAlias="csa228">
<celldesigner:activity>inactive</celldesigner:activity>
<celldesigner:bounds x="5881.431818181818" y="9446.068181818182" w="80.0" h="40.0"/>
<celldesigner:font size="12"/>
<celldesigner:view state="usual"/>
<celldesigner:usualView>
<celldesigner:innerPosition x="11.181818181818016" y="63.81818181818198"/>
<celldesigner:boxSize width="80.0" height="40.0"/>
<celldesigner:singleLine width="1.0"/>
<celldesigner:paint color="ffccff99" scheme="Color"/>
</celldesigner:usualView>
<celldesigner:briefView>
<celldesigner:innerPosition x="0.0" y="0.0"/>
<celldesigner:boxSize width="80.0" height="60.0"/>
<celldesigner:singleLine width="1.0"/>
<celldesigner:paint color="3fff0000" scheme="Color"/>
</celldesigner:briefView>
<celldesigner:info state="empty" angle="-1.5707963267948966"/>
</celldesigner:speciesAlias>
<celldesigner:speciesAlias id="sa1602" species="s2393" complexSpeciesAlias="csa228">
<celldesigner:activity>inactive</celldesigner:activity>
<celldesigner:bounds x="5881.886363636364" y="9399.068181818182" w="80.0" h="40.0"/>
<celldesigner:font size="12"/>
<celldesigner:view state="usual"/>
<celldesigner:usualView>
<celldesigner:innerPosition x="11.636363636363967" y="16.818181818181984"/>
<celldesigner:boxSize width="80.0" height="40.0"/>
<celldesigner:singleLine width="1.0"/>
<celldesigner:paint color="ffccff99" scheme="Color"/>
</celldesigner:usualView>
<celldesigner:briefView>
<celldesigner:innerPosition x="0.0" y="0.0"/>
<celldesigner:boxSize width="80.0" height="60.0"/>
<celldesigner:singleLine width="1.0"/>
<celldesigner:paint color="3fff0000" scheme="Color"/>
</celldesigner:briefView>
<celldesigner:info state="empty" angle="-1.5707963267948966"/>
</celldesigner:speciesAlias>
<celldesigner:speciesAlias id="sa1603" species="s38" complexSpeciesAlias="csa230">
<celldesigner:activity>inactive</celldesigner:activity>
<celldesigner:bounds x="6151.886363636364" y="9452.068181818182" w="80.0" h="40.0"/>
<celldesigner:font size="12"/>
<celldesigner:view state="usual"/>
<celldesigner:usualView>
<celldesigner:innerPosition x="8.636363636363967" y="66.81818181818198"/>
<celldesigner:boxSize width="80.0" height="40.0"/>
<celldesigner:singleLine width="1.0"/>
<celldesigner:paint color="ffccff99" scheme="Color"/>
</celldesigner:usualView>
<celldesigner:briefView>
<celldesigner:innerPosition x="0.0" y="0.0"/>
<celldesigner:boxSize width="80.0" height="60.0"/>
<celldesigner:singleLine width="1.0"/>
<celldesigner:paint color="3fff0000" scheme="Color"/>
</celldesigner:briefView>
<celldesigner:info state="empty" angle="-1.5707963267948966"/>
</celldesigner:speciesAlias>
<celldesigner:speciesAlias id="sa1604" species="s46" complexSpeciesAlias="csa230">
<celldesigner:activity>inactive</celldesigner:activity>
<celldesigner:bounds x="6152.886363636364" y="9404.068181818182" w="80.0" h="40.0"/>
<celldesigner:font size="12"/>
<celldesigner:view state="usual"/>
<celldesigner:usualView>
<celldesigner:innerPosition x="9.636363636363967" y="18.818181818181984"/>
<celldesigner:boxSize width="80.0" height="40.0"/>
<celldesigner:singleLine width="1.0"/>
<celldesigner:paint color="ffccff99" scheme="Color"/>
</celldesigner:usualView>
<celldesigner:briefView>
<celldesigner:innerPosition x="0.0" y="0.0"/>
<celldesigner:boxSize width="80.0" height="60.0"/>
<celldesigner:singleLine width="1.0"/>
<celldesigner:paint color="3fff0000" scheme="Color"/>
</celldesigner:briefView>
<celldesigner:info state="empty" angle="-1.5707963267948966"/>
</celldesigner:speciesAlias>
<celldesigner:speciesAlias id="sa1605" species="s94" complexSpeciesAlias="csa232">
<celldesigner:activity>inactive</celldesigner:activity>
<celldesigner:bounds x="6393.795454545454" y="9452.068181818182" w="80.0" h="40.0"/>
<celldesigner:font size="12"/>
<celldesigner:view state="usual"/>
<celldesigner:usualView>
<celldesigner:innerPosition x="9.54545454545405" y="61.81818181818198"/>
<celldesigner:boxSize width="80.0" height="40.0"/>
<celldesigner:singleLine width="1.0"/>
<celldesigner:paint color="ffccff99" scheme="Color"/>
</celldesigner:usualView>
<celldesigner:briefView>
<celldesigner:innerPosition x="0.0" y="0.0"/>
<celldesigner:boxSize width="80.0" height="60.0"/>
<celldesigner:singleLine width="1.0"/>
<celldesigner:paint color="3fff0000" scheme="Color"/>
</celldesigner:briefView>
<celldesigner:info state="empty" angle="-1.5707963267948966"/>
</celldesigner:speciesAlias>
<celldesigner:speciesAlias id="sa1606" species="s95" complexSpeciesAlias="csa232">
<celldesigner:activity>inactive</celldesigner:activity>
<celldesigner:bounds x="6394.25" y="9403.25" w="80.0" h="40.0"/>
<celldesigner:font size="12"/>
<celldesigner:view state="usual"/>
<celldesigner:usualView>
<celldesigner:innerPosition x="10.0" y="13.0"/>
<celldesigner:boxSize width="80.0" height="40.0"/>
<celldesigner:singleLine width="1.0"/>
<celldesigner:paint color="ffccff99" scheme="Color"/>
</celldesigner:usualView>
<celldesigner:briefView>
<celldesigner:innerPosition x="0.0" y="0.0"/>
<celldesigner:boxSize width="80.0" height="60.0"/>
<celldesigner:singleLine width="1.0"/>
<celldesigner:paint color="3fff0000" scheme="Color"/>
</celldesigner:briefView>
<celldesigner:info state="empty" angle="-1.5707963267948966"/>
</celldesigner:speciesAlias>
<celldesigner:speciesAlias id="sa1607" species="s70" complexSpeciesAlias="csa233">
<celldesigner:activity>inactive</celldesigner:activity>
<celldesigner:bounds x="6633.977272727272" y="9448.068181818182" w="80.0" h="40.0"/>
<celldesigner:font size="12"/>
<celldesigner:view state="usual"/>
<celldesigner:usualView>
<celldesigner:innerPosition x="9.727272727272066" y="60.81818181818198"/>
<celldesigner:boxSize width="80.0" height="40.0"/>
<celldesigner:singleLine width="1.0"/>
<celldesigner:paint color="ffccff99" scheme="Color"/>
</celldesigner:usualView>
<celldesigner:briefView>
<celldesigner:innerPosition x="0.0" y="0.0"/>
<celldesigner:boxSize width="80.0" height="60.0"/>
<celldesigner:singleLine width="1.0"/>
<celldesigner:paint color="3fff0000" scheme="Color"/>
</celldesigner:briefView>
<celldesigner:info state="empty" angle="-1.5707963267948966"/>
</celldesigner:speciesAlias>
<celldesigner:speciesAlias id="sa1608" species="s79" complexSpeciesAlias="csa233">
<celldesigner:activity>inactive</celldesigner:activity>
<celldesigner:bounds x="6634.25" y="9400.25" w="80.0" h="40.0"/>
<celldesigner:font size="12"/>
<celldesigner:view state="usual"/>
<celldesigner:usualView>
<celldesigner:innerPosition x="10.0" y="13.0"/>
<celldesigner:boxSize width="80.0" height="40.0"/>
<celldesigner:singleLine width="1.0"/>
<celldesigner:paint color="ffccff99" scheme="Color"/>
</celldesigner:usualView>
<celldesigner:briefView>
<celldesigner:innerPosition x="0.0" y="0.0"/>
<celldesigner:boxSize width="80.0" height="60.0"/>
<celldesigner:singleLine width="1.0"/>
<celldesigner:paint color="3fff0000" scheme="Color"/>
</celldesigner:briefView>
<celldesigner:info state="empty" angle="-1.5707963267948966"/>
</celldesigner:speciesAlias>
<celldesigner:speciesAlias id="sa1609" species="s76" complexSpeciesAlias="csa234">
<celldesigner:activity>inactive</celldesigner:activity>
<celldesigner:bounds x="6515.886363636364" y="9447.25" w="80.0" h="40.0"/>
<celldesigner:font size="12"/>
<celldesigner:view state="usual"/>
<celldesigner:usualView>
<celldesigner:innerPosition x="8.636363636363967" y="62.0"/>
<celldesigner:boxSize width="80.0" height="40.0"/>
<celldesigner:singleLine width="1.0"/>
<celldesigner:paint color="ffccff99" scheme="Color"/>
</celldesigner:usualView>
<celldesigner:briefView>
<celldesigner:innerPosition x="0.0" y="0.0"/>
<celldesigner:boxSize width="80.0" height="60.0"/>
<celldesigner:singleLine width="1.0"/>
<celldesigner:paint color="3fff0000" scheme="Color"/>
</celldesigner:briefView>
<celldesigner:info state="empty" angle="-1.5707963267948966"/>
</celldesigner:speciesAlias>
<celldesigner:speciesAlias id="sa1610" species="s78" complexSpeciesAlias="csa234">
<celldesigner:activity>inactive</celldesigner:activity>
<celldesigner:bounds x="6516.886363636364" y="9399.068181818182" w="80.0" h="40.0"/>
<celldesigner:font size="12"/>
<celldesigner:view state="usual"/>
<celldesigner:usualView>
<celldesigner:innerPosition x="9.636363636363967" y="13.818181818181984"/>
<celldesigner:boxSize width="80.0" height="40.0"/>
<celldesigner:singleLine width="1.0"/>
<celldesigner:paint color="ffccff99" scheme="Color"/>
</celldesigner:usualView>
<celldesigner:briefView>
<celldesigner:innerPosition x="0.0" y="0.0"/>
<celldesigner:boxSize width="80.0" height="60.0"/>
<celldesigner:singleLine width="1.0"/>
<celldesigner:paint color="3fff0000" scheme="Color"/>
</celldesigner:briefView>
<celldesigner:info state="empty" angle="-1.5707963267948966"/>
</celldesigner:speciesAlias>
<celldesigner:speciesAlias id="sa1611" species="s99" complexSpeciesAlias="csa231">
<celldesigner:activity>inactive</celldesigner:activity>
<celldesigner:bounds x="6276.25" y="9430.25" w="80.0" h="40.0"/>
<celldesigner:font size="12"/>
<celldesigner:view state="usual"/>
<celldesigner:usualView>
<celldesigner:innerPosition x="8.0" y="42.0"/>
<celldesigner:boxSize width="80.0" height="40.0"/>
<celldesigner:singleLine width="1.0"/>
<celldesigner:paint color="ffccff99" scheme="Color"/>
</celldesigner:usualView>
<celldesigner:briefView>
<celldesigner:innerPosition x="0.0" y="0.0"/>
<celldesigner:boxSize width="80.0" height="60.0"/>
<celldesigner:singleLine width="1.0"/>
<celldesigner:paint color="3fff0000" scheme="Color"/>
</celldesigner:briefView>
<celldesigner:info state="empty" angle="-1.5707963267948966"/>
</celldesigner:speciesAlias>
<celldesigner:speciesAlias id="sa1612" species="s49" complexSpeciesAlias="csa235">
<celldesigner:activity>inactive</celldesigner:activity>
<celldesigner:bounds x="6753.886363636364" y="9401.068181818182" w="80.0" h="40.0"/>
<celldesigner:font size="12"/>
<celldesigner:view state="usual"/>
<celldesigner:usualView>
<celldesigner:innerPosition x="9.636363636363967" y="9.818181818181984"/>
<celldesigner:boxSize width="80.0" height="40.0"/>
<celldesigner:singleLine width="1.0"/>
<celldesigner:paint color="ffccff99" scheme="Color"/>
</celldesigner:usualView>
<celldesigner:briefView>
<celldesigner:innerPosition x="0.0" y="0.0"/>
<celldesigner:boxSize width="80.0" height="60.0"/>
<celldesigner:singleLine width="1.0"/>
<celldesigner:paint color="3fff0000" scheme="Color"/>
</celldesigner:briefView>
<celldesigner:info state="empty" angle="-1.5707963267948966"/>
</celldesigner:speciesAlias>
<celldesigner:speciesAlias id="sa1613" species="s51" complexSpeciesAlias="csa235">
<celldesigner:activity>inactive</celldesigner:activity>
<celldesigner:bounds x="6752.886363636364" y="9449.25" w="80.0" h="40.0"/>
<celldesigner:font size="12"/>
<celldesigner:view state="usual"/>
<celldesigner:usualView>
<celldesigner:innerPosition x="8.636363636363967" y="58.0"/>
<celldesigner:boxSize width="80.0" height="40.0"/>
<celldesigner:singleLine width="1.0"/>
<celldesigner:paint color="ffccff99" scheme="Color"/>
</celldesigner:usualView>
<celldesigner:briefView>
<celldesigner:innerPosition x="0.0" y="0.0"/>
<celldesigner:boxSize width="80.0" height="60.0"/>
<celldesigner:singleLine width="1.0"/>
<celldesigner:paint color="3fff0000" scheme="Color"/>
</celldesigner:briefView>
<celldesigner:info state="empty" angle="-1.5707963267948966"/>
</celldesigner:speciesAlias>
<celldesigner:speciesAlias id="sa1614" species="s30" complexSpeciesAlias="csa236">
<celldesigner:activity>inactive</celldesigner:activity>
<celldesigner:bounds x="6867.25" y="9405.25" w="80.0" h="40.0"/>
<celldesigner:font size="12"/>
<celldesigner:view state="usual"/>
<celldesigner:usualView>
<celldesigner:innerPosition x="8.0" y="15.0"/>
<celldesigner:boxSize width="80.0" height="40.0"/>
<celldesigner:singleLine width="1.0"/>
<celldesigner:paint color="ffccff99" scheme="Color"/>
</celldesigner:usualView>
<celldesigner:briefView>
<celldesigner:innerPosition x="0.0" y="0.0"/>
<celldesigner:boxSize width="80.0" height="60.0"/>
<celldesigner:singleLine width="1.0"/>
<celldesigner:paint color="3fff0000" scheme="Color"/>
</celldesigner:briefView>
<celldesigner:info state="empty" angle="-1.5707963267948966"/>
</celldesigner:speciesAlias>
<celldesigner:speciesAlias id="sa1615" species="s2088" complexSpeciesAlias="csa236">
<celldesigner:activity>inactive</celldesigner:activity>
<celldesigner:bounds x="6866.25" y="9451.25" w="80.0" h="40.0"/>
<celldesigner:font size="12"/>
<celldesigner:view state="usual"/>
<celldesigner:usualView>
<celldesigner:innerPosition x="7.0" y="61.0"/>
<celldesigner:boxSize width="80.0" height="40.0"/>
<celldesigner:singleLine width="1.0"/>
<celldesigner:paint color="ffccff99" scheme="Color"/>
</celldesigner:usualView>
<celldesigner:briefView>
<celldesigner:innerPosition x="0.0" y="0.0"/>
<celldesigner:boxSize width="80.0" height="60.0"/>
<celldesigner:singleLine width="1.0"/>
<celldesigner:paint color="3fff0000" scheme="Color"/>
</celldesigner:briefView>
<celldesigner:info state="empty" angle="-1.5707963267948966"/>
</celldesigner:speciesAlias>
<celldesigner:speciesAlias id="sa1616" species="s71" complexSpeciesAlias="csa237">
<celldesigner:activity>inactive</celldesigner:activity>
<celldesigner:bounds x="6983.613636363636" y="9449.25" w="80.0" h="40.0"/>
<celldesigner:font size="12"/>
<celldesigner:view state="usual"/>
<celldesigner:usualView>
<celldesigner:innerPosition x="10.363636363636033" y="109.0"/>
<celldesigner:boxSize width="80.0" height="40.0"/>
<celldesigner:singleLine width="1.0"/>
<celldesigner:paint color="ffccff99" scheme="Color"/>
</celldesigner:usualView>
<celldesigner:briefView>
<celldesigner:innerPosition x="0.0" y="0.0"/>
<celldesigner:boxSize width="80.0" height="60.0"/>
<celldesigner:singleLine width="1.0"/>
<celldesigner:paint color="3fff0000" scheme="Color"/>
</celldesigner:briefView>
<celldesigner:info state="empty" angle="-1.5707963267948966"/>
</celldesigner:speciesAlias>
<celldesigner:speciesAlias id="sa1617" species="s81" complexSpeciesAlias="csa237">
<celldesigner:activity>inactive</celldesigner:activity>
<celldesigner:bounds x="6984.75" y="9356.25" w="80.0" h="40.0"/>
<celldesigner:font size="12"/>
<celldesigner:view state="usual"/>
<celldesigner:usualView>
<celldesigner:innerPosition x="11.5" y="16.0"/>
<celldesigner:boxSize width="80.0" height="40.0"/>
<celldesigner:singleLine width="1.0"/>
<celldesigner:paint color="ffccff99" scheme="Color"/>
</celldesigner:usualView>
<celldesigner:briefView>
<celldesigner:innerPosition x="0.0" y="0.0"/>
<celldesigner:boxSize width="80.0" height="60.0"/>
<celldesigner:singleLine width="1.0"/>
<celldesigner:paint color="3fff0000" scheme="Color"/>
</celldesigner:briefView>
<celldesigner:info state="empty" angle="-1.5707963267948966"/>
</celldesigner:speciesAlias>
<celldesigner:speciesAlias id="sa1618" species="s83" complexSpeciesAlias="csa237">
<celldesigner:activity>inactive</celldesigner:activity>
<celldesigner:bounds x="6985.75" y="9402.25" w="80.0" h="40.0"/>
<celldesigner:font size="12"/>
<celldesigner:view state="usual"/>
<celldesigner:usualView>
<celldesigner:innerPosition x="12.5" y="62.0"/>
<celldesigner:boxSize width="80.0" height="40.0"/>
<celldesigner:singleLine width="1.0"/>
<celldesigner:paint color="ffccff99" scheme="Color"/>
</celldesigner:usualView>
<celldesigner:briefView>
<celldesigner:innerPosition x="0.0" y="0.0"/>
<celldesigner:boxSize width="80.0" height="60.0"/>
<celldesigner:singleLine width="1.0"/>
<celldesigner:paint color="3fff0000" scheme="Color"/>
</celldesigner:briefView>
<celldesigner:info state="empty" angle="-1.5707963267948966"/>
</celldesigner:speciesAlias>
<celldesigner:speciesAlias id="sa1619" species="s2109" complexSpeciesAlias="csa238">
<celldesigner:activity>inactive</celldesigner:activity>
<celldesigner:bounds x="7090.977272727272" y="9450.25" w="80.0" h="40.0"/>
<celldesigner:font size="12"/>
<celldesigner:view state="usual"/>
<celldesigner:usualView>
<celldesigner:innerPosition x="9.727272727272066" y="107.0"/>
<celldesigner:boxSize width="80.0" height="40.0"/>
<celldesigner:singleLine width="1.0"/>
<celldesigner:paint color="ffccff99" scheme="Color"/>
</celldesigner:usualView>
<celldesigner:briefView>
<celldesigner:innerPosition x="0.0" y="0.0"/>
<celldesigner:boxSize width="80.0" height="60.0"/>
<celldesigner:singleLine width="1.0"/>
<celldesigner:paint color="3fff0000" scheme="Color"/>
</celldesigner:briefView>
<celldesigner:info state="empty" angle="-1.5707963267948966"/>
</celldesigner:speciesAlias>
<celldesigner:speciesAlias id="sa1620" species="s85" complexSpeciesAlias="csa238">
<celldesigner:activity>inactive</celldesigner:activity>
<celldesigner:bounds x="7091.613636363636" y="9403.068181818182" w="80.0" h="40.0"/>
<celldesigner:font size="12"/>
<celldesigner:view state="usual"/>
<celldesigner:usualView>
<celldesigner:innerPosition x="10.363636363636033" y="59.81818181818198"/>
<celldesigner:boxSize width="80.0" height="40.0"/>
<celldesigner:singleLine width="1.0"/>
<celldesigner:paint color="ffccff99" scheme="Color"/>
</celldesigner:usualView>
<celldesigner:briefView>
<celldesigner:innerPosition x="0.0" y="0.0"/>
<celldesigner:boxSize width="80.0" height="60.0"/>
<celldesigner:singleLine width="1.0"/>
<celldesigner:paint color="3fff0000" scheme="Color"/>
</celldesigner:briefView>
<celldesigner:info state="empty" angle="-1.5707963267948966"/>
</celldesigner:speciesAlias>
<celldesigner:speciesAlias id="sa1621" species="s86" complexSpeciesAlias="csa238">
<celldesigner:activity>inactive</celldesigner:activity>
<celldesigner:bounds x="7092.25" y="9354.25" w="80.0" h="40.0"/>
<celldesigner:font size="12"/>
<celldesigner:view state="usual"/>
<celldesigner:usualView>
<celldesigner:innerPosition x="11.0" y="11.0"/>
<celldesigner:boxSize width="80.0" height="40.0"/>
<celldesigner:singleLine width="1.0"/>
<celldesigner:paint color="ffccff99" scheme="Color"/>
</celldesigner:usualView>
<celldesigner:briefView>
<celldesigner:innerPosition x="0.0" y="0.0"/>
<celldesigner:boxSize width="80.0" height="60.0"/>
<celldesigner:singleLine width="1.0"/>
<celldesigner:paint color="3fff0000" scheme="Color"/>
</celldesigner:briefView>
<celldesigner:info state="empty" angle="-1.5707963267948966"/>
</celldesigner:speciesAlias>
<celldesigner:speciesAlias id="sa1622" species="s2087" complexSpeciesAlias="csa239">
<celldesigner:activity>inactive</celldesigner:activity>
<celldesigner:bounds x="7223.886363636364" y="9446.068181818182" w="80.0" h="40.0"/>
<celldesigner:font size="12"/>
<celldesigner:view state="usual"/>
<celldesigner:usualView>
<celldesigner:innerPosition x="9.636363636363967" y="60.81818181818198"/>
<celldesigner:boxSize width="80.0" height="40.0"/>
<celldesigner:singleLine width="1.0"/>
<celldesigner:paint color="ffccff99" scheme="Color"/>
</celldesigner:usualView>
<celldesigner:briefView>
<celldesigner:innerPosition x="0.0" y="0.0"/>
<celldesigner:boxSize width="80.0" height="60.0"/>
<celldesigner:singleLine width="1.0"/>
<celldesigner:paint color="3fff0000" scheme="Color"/>
</celldesigner:briefView>
<celldesigner:info state="empty" angle="-1.5707963267948966"/>
</celldesigner:speciesAlias>
<celldesigner:speciesAlias id="sa1623" species="s44" complexSpeciesAlias="csa239">
<celldesigner:activity>inactive</celldesigner:activity>
<celldesigner:bounds x="7222.886363636364" y="9401.068181818182" w="80.0" h="40.0"/>
<celldesigner:font size="12"/>
<celldesigner:view state="usual"/>
<celldesigner:usualView>
<celldesigner:innerPosition x="8.636363636363967" y="15.818181818181984"/>
<celldesigner:boxSize width="80.0" height="40.0"/>
<celldesigner:singleLine width="1.0"/>
<celldesigner:paint color="ffccff99" scheme="Color"/>
</celldesigner:usualView>
<celldesigner:briefView>
<celldesigner:innerPosition x="0.0" y="0.0"/>
<celldesigner:boxSize width="80.0" height="60.0"/>
<celldesigner:singleLine width="1.0"/>
<celldesigner:paint color="3fff0000" scheme="Color"/>
</celldesigner:briefView>
<celldesigner:info state="empty" angle="-1.5707963267948966"/>
</celldesigner:speciesAlias>
<celldesigner:speciesAlias id="sa1624" species="s211" complexSpeciesAlias="csa240">
<celldesigner:activity>inactive</celldesigner:activity>
<celldesigner:bounds x="7341.25" y="9447.25" w="80.0" h="40.0"/>
<celldesigner:font size="12"/>
<celldesigner:view state="usual"/>
<celldesigner:usualView>
<celldesigner:innerPosition x="11.0" y="60.0"/>
<celldesigner:boxSize width="80.0" height="40.0"/>
<celldesigner:singleLine width="1.0"/>
<celldesigner:paint color="ffccff99" scheme="Color"/>
</celldesigner:usualView>
<celldesigner:briefView>
<celldesigner:innerPosition x="0.0" y="0.0"/>
<celldesigner:boxSize width="80.0" height="60.0"/>
<celldesigner:singleLine width="1.0"/>
<celldesigner:paint color="3fff0000" scheme="Color"/>
</celldesigner:briefView>
<celldesigner:info state="empty" angle="-1.5707963267948966"/>
</celldesigner:speciesAlias>
<celldesigner:speciesAlias id="sa1625" species="s212" complexSpeciesAlias="csa240">
<celldesigner:activity>inactive</celldesigner:activity>
<celldesigner:bounds x="7339.25" y="9402.25" w="80.0" h="40.0"/>
<celldesigner:font size="12"/>
<celldesigner:view state="usual"/>
<celldesigner:usualView>
<celldesigner:innerPosition x="9.0" y="15.0"/>
<celldesigner:boxSize width="80.0" height="40.0"/>
<celldesigner:singleLine width="1.0"/>
<celldesigner:paint color="ffccff99" scheme="Color"/>
</celldesigner:usualView>
<celldesigner:briefView>
<celldesigner:innerPosition x="0.0" y="0.0"/>
<celldesigner:boxSize width="80.0" height="60.0"/>
<celldesigner:singleLine width="1.0"/>
<celldesigner:paint color="3fff0000" scheme="Color"/>
</celldesigner:briefView>
<celldesigner:info state="empty" angle="-1.5707963267948966"/>
</celldesigner:speciesAlias>
<celldesigner:speciesAlias id="sa1626" species="s2387" complexSpeciesAlias="csa249">
<celldesigner:activity>inactive</celldesigner:activity>
<celldesigner:bounds x="5109.0" y="9426.0" w="80.0" h="38.0"/>
<celldesigner:font size="12"/>
<celldesigner:view state="usual"/>
<celldesigner:usualView>
<celldesigner:innerPosition x="8.33333333333303" y="39.66666666666606"/>
<celldesigner:boxSize width="80.0" height="38.0"/>
<celldesigner:singleLine width="1.0"/>
<celldesigner:paint color="ffccffcc" scheme="Color"/>
</celldesigner:usualView>
<celldesigner:briefView>
<celldesigner:innerPosition x="0.0" y="0.0"/>
<celldesigner:boxSize width="80.0" height="60.0"/>
<celldesigner:singleLine width="1.0"/>
<celldesigner:paint color="3fff0000" scheme="Color"/>
</celldesigner:briefView>
<celldesigner:info state="empty" angle="-1.5707963267948966"/>
</celldesigner:speciesAlias>
<celldesigner:speciesAlias id="sa1627" species="s2113" complexSpeciesAlias="csa241">
<celldesigner:activity>inactive</celldesigner:activity>
<celldesigner:bounds x="2821.7692307692305" y="9449.076923076924" w="80.0" h="40.0"/>
<celldesigner:font size="12"/>
<celldesigner:view state="usual"/>
<celldesigner:usualView>
<celldesigner:innerPosition x="7.769230769230489" y="65.07692307692378"/>
<celldesigner:boxSize width="80.0" height="40.0"/>
<celldesigner:singleLine width="1.0"/>
<celldesigner:paint color="ffccffcc" scheme="Color"/>
</celldesigner:usualView>
<celldesigner:briefView>
<celldesigner:innerPosition x="0.0" y="0.0"/>
<celldesigner:boxSize width="80.0" height="60.0"/>
<celldesigner:singleLine width="1.0"/>
<celldesigner:paint color="3fff0000" scheme="Color"/>
</celldesigner:briefView>
<celldesigner:info state="empty" angle="-1.5707963267948966"/>
</celldesigner:speciesAlias>
<celldesigner:speciesAlias id="sa1628" species="s2114" complexSpeciesAlias="csa241">
<celldesigner:activity>inactive</celldesigner:activity>
<celldesigner:bounds x="2823.0" y="9402.0" w="80.0" h="40.0"/>
<celldesigner:font size="12"/>
<celldesigner:view state="usual"/>
<celldesigner:usualView>
<celldesigner:innerPosition x="9.0" y="18.0"/>
<celldesigner:boxSize width="80.0" height="40.0"/>
<celldesigner:singleLine width="1.0"/>
<celldesigner:paint color="ffccffcc" scheme="Color"/>
</celldesigner:usualView>
<celldesigner:briefView>
<celldesigner:innerPosition x="0.0" y="0.0"/>
<celldesigner:boxSize width="80.0" height="60.0"/>
<celldesigner:singleLine width="1.0"/>
<celldesigner:paint color="3fff0000" scheme="Color"/>
</celldesigner:briefView>
<celldesigner:info state="empty" angle="-1.5707963267948966"/>
</celldesigner:speciesAlias>
<celldesigner:speciesAlias id="sa1629" species="s2115" compartmentAlias="ca14">
<celldesigner:activity>inactive</celldesigner:activity>
<celldesigner:bounds x="5986.0" y="9425.0" w="80.0" h="40.0"/>
<celldesigner:font size="12"/>
<celldesigner:view state="usual"/>
<celldesigner:usualView>
<celldesigner:innerPosition x="5791.0" y="8949.0"/>
<celldesigner:boxSize width="80.0" height="40.0"/>
<celldesigner:singleLine width="1.0"/>
<celldesigner:paint color="ffffcccc" scheme="Color"/>
</celldesigner:usualView>
<celldesigner:briefView>
<celldesigner:innerPosition x="0.0" y="0.0"/>
<celldesigner:boxSize width="80.0" height="60.0"/>
<celldesigner:singleLine width="1.0"/>
<celldesigner:paint color="3fff0000" scheme="Color"/>
</celldesigner:briefView>
<celldesigner:info state="empty" angle="-1.5707963267948966"/>
</celldesigner:speciesAlias>
<celldesigner:speciesAlias id="sa1630" species="s2116">
<celldesigner:activity>inactive</celldesigner:activity>
<celldesigner:bounds x="3040.0" y="9526.0" w="80.0" h="40.0"/>
<celldesigner:font size="12"/>
<celldesigner:view state="usual"/>
<celldesigner:usualView>
<celldesigner:innerPosition x="0.0" y="0.0"/>
<celldesigner:boxSize width="80.0" height="40.0"/>
<celldesigner:singleLine width="1.0"/>
<celldesigner:paint color="ffccffcc" scheme="Color"/>
</celldesigner:usualView>
<celldesigner:briefView>
<celldesigner:innerPosition x="0.0" y="0.0"/>
<celldesigner:boxSize width="80.0" height="60.0"/>
<celldesigner:singleLine width="1.0"/>
<celldesigner:paint color="3fff0000" scheme="Color"/>
</celldesigner:briefView>
<celldesigner:info state="empty" angle="-1.5707963267948966"/>
</celldesigner:speciesAlias>
<celldesigner:speciesAlias id="sa1632" species="s2118">
<celldesigner:activity>inactive</celldesigner:activity>
<celldesigner:bounds x="2952.0" y="9472.0" w="80.0" h="40.0"/>
<celldesigner:font size="12"/>
<celldesigner:view state="usual"/>
<celldesigner:usualView>
<celldesigner:innerPosition x="0.0" y="0.0"/>
<celldesigner:boxSize width="80.0" height="40.0"/>
<celldesigner:singleLine width="1.0"/>
<celldesigner:paint color="ffccffcc" scheme="Color"/>
</celldesigner:usualView>
<celldesigner:briefView>
<celldesigner:innerPosition x="0.0" y="0.0"/>
<celldesigner:boxSize width="80.0" height="60.0"/>
<celldesigner:singleLine width="1.0"/>
<celldesigner:paint color="3fff0000" scheme="Color"/>
</celldesigner:briefView>
<celldesigner:info state="empty" angle="-1.5707963267948966"/>
</celldesigner:speciesAlias>
<celldesigner:speciesAlias id="sa1633" species="s2119">
<celldesigner:activity>inactive</celldesigner:activity>
<celldesigner:bounds x="3500.0" y="9570.0" w="80.0" h="40.0"/>
<celldesigner:font size="12"/>
<celldesigner:view state="usual"/>
<celldesigner:usualView>
<celldesigner:innerPosition x="0.0" y="0.0"/>
<celldesigner:boxSize width="80.0" height="40.0"/>
<celldesigner:singleLine width="1.0"/>
<celldesigner:paint color="ffccffcc" scheme="Color"/>
</celldesigner:usualView>
<celldesigner:briefView>
<celldesigner:innerPosition x="0.0" y="0.0"/>
<celldesigner:boxSize width="80.0" height="60.0"/>
<celldesigner:singleLine width="1.0"/>
<celldesigner:paint color="3fff0000" scheme="Color"/>
</celldesigner:briefView>
<celldesigner:info state="empty" angle="-1.5707963267948966"/>
</celldesigner:speciesAlias>
<celldesigner:speciesAlias id="sa1634" species="s2120">
<celldesigner:activity>inactive</celldesigner:activity>
<celldesigner:bounds x="3596.0" y="9573.0" w="80.0" h="40.0"/>
<celldesigner:font size="12"/>
<celldesigner:view state="usual"/>
<celldesigner:usualView>
<celldesigner:innerPosition x="0.0" y="0.0"/>
<celldesigner:boxSize width="80.0" height="40.0"/>
<celldesigner:singleLine width="1.0"/>
<celldesigner:paint color="ffccffcc" scheme="Color"/>
</celldesigner:usualView>
<celldesigner:briefView>
<celldesigner:innerPosition x="0.0" y="0.0"/>
<celldesigner:boxSize width="80.0" height="60.0"/>
<celldesigner:singleLine width="1.0"/>
<celldesigner:paint color="3fff0000" scheme="Color"/>
</celldesigner:briefView>
<celldesigner:info state="empty" angle="-1.5707963267948966"/>
</celldesigner:speciesAlias>
<celldesigner:speciesAlias id="sa1635" species="s2121">
<celldesigner:activity>inactive</celldesigner:activity>
<celldesigner:bounds x="3701.0" y="9575.0" w="80.0" h="40.0"/>
<celldesigner:font size="12"/>
<celldesigner:view state="usual"/>
<celldesigner:usualView>
<celldesigner:innerPosition x="0.0" y="0.0"/>
<celldesigner:boxSize width="80.0" height="40.0"/>
<celldesigner:singleLine width="1.0"/>
<celldesigner:paint color="ffccffcc" scheme="Color"/>
</celldesigner:usualView>
<celldesigner:briefView>
<celldesigner:innerPosition x="0.0" y="0.0"/>
<celldesigner:boxSize width="80.0" height="60.0"/>
<celldesigner:singleLine width="1.0"/>
<celldesigner:paint color="3fff0000" scheme="Color"/>
</celldesigner:briefView>
<celldesigner:info state="empty" angle="-1.5707963267948966"/>
</celldesigner:speciesAlias>
<celldesigner:speciesAlias id="sa1636" species="s2124" complexSpeciesAlias="csa242">
<celldesigner:activity>inactive</celldesigner:activity>
<celldesigner:bounds x="3582.0" y="9373.0" w="80.0" h="40.0"/>
<celldesigner:font size="12"/>
<celldesigner:view state="usual"/>
<celldesigner:usualView>
<celldesigner:innerPosition x="9.0" y="12.0"/>
<celldesigner:boxSize width="80.0" height="40.0"/>
<celldesigner:singleLine width="1.0"/>
<celldesigner:paint color="ffccffcc" scheme="Color"/>
</celldesigner:usualView>
<celldesigner:briefView>
<celldesigner:innerPosition x="0.0" y="0.0"/>
<celldesigner:boxSize width="80.0" height="60.0"/>
<celldesigner:singleLine width="1.0"/>
<celldesigner:paint color="3fff0000" scheme="Color"/>
</celldesigner:briefView>
<celldesigner:info state="empty" angle="-1.5707963267948966"/>
</celldesigner:speciesAlias>
<celldesigner:speciesAlias id="sa1637" species="s2125" complexSpeciesAlias="csa243">
<celldesigner:activity>inactive</celldesigner:activity>
<celldesigner:bounds x="3702.3846153846152" y="9377.461538461539" w="80.0" h="40.0"/>
<celldesigner:font size="12"/>
<celldesigner:view state="usual"/>
<celldesigner:usualView>
<celldesigner:innerPosition x="10.384615384615245" y="15.461538461539021"/>
<celldesigner:boxSize width="80.0" height="40.0"/>
<celldesigner:singleLine width="1.0"/>
<celldesigner:paint color="ffccffcc" scheme="Color"/>
</celldesigner:usualView>
<celldesigner:briefView>
<celldesigner:innerPosition x="0.0" y="0.0"/>
<celldesigner:boxSize width="80.0" height="60.0"/>
<celldesigner:singleLine width="1.0"/>
<celldesigner:paint color="3fff0000" scheme="Color"/>
</celldesigner:briefView>
<celldesigner:info state="empty" angle="-1.5707963267948966"/>
</celldesigner:speciesAlias>
<celldesigner:speciesAlias id="sa1638" species="s2126" compartmentAlias="ca14">
<celldesigner:activity>inactive</celldesigner:activity>
<celldesigner:bounds x="3474.3846153846152" y="9397.461538461539" w="80.0" h="40.0"/>
<celldesigner:font size="12"/>
<celldesigner:view state="usual"/>
<celldesigner:usualView>
<celldesigner:innerPosition x="3279.3846153846152" y="8921.461538461539"/>
<celldesigner:boxSize width="80.0" height="40.0"/>
<celldesigner:singleLine width="1.0"/>
<celldesigner:paint color="ffccffcc" scheme="Color"/>
</celldesigner:usualView>
<celldesigner:briefView>
<celldesigner:innerPosition x="0.0" y="0.0"/>
<celldesigner:boxSize width="80.0" height="60.0"/>
<celldesigner:singleLine width="1.0"/>
<celldesigner:paint color="3fff0000" scheme="Color"/>
</celldesigner:briefView>
<celldesigner:info state="empty" angle="-1.5707963267948966"/>
</celldesigner:speciesAlias>
<celldesigner:speciesAlias id="sa1639" species="s2127" complexSpeciesAlias="csa242">
<celldesigner:activity>inactive</celldesigner:activity>
<celldesigner:bounds x="3582.0" y="9424.0" w="80.0" h="40.0"/>
<celldesigner:font size="12"/>
<celldesigner:view state="usual"/>
<celldesigner:usualView>
<celldesigner:innerPosition x="9.0" y="63.0"/>
<celldesigner:boxSize width="80.0" height="40.0"/>
<celldesigner:singleLine width="1.0"/>
<celldesigner:paint color="ffccffcc" scheme="Color"/>
</celldesigner:usualView>
<celldesigner:briefView>
<celldesigner:innerPosition x="0.0" y="0.0"/>
<celldesigner:boxSize width="80.0" height="60.0"/>
<celldesigner:singleLine width="1.0"/>
<celldesigner:paint color="3fff0000" scheme="Color"/>
</celldesigner:briefView>
<celldesigner:info state="empty" angle="-1.5707963267948966"/>
</celldesigner:speciesAlias>
<celldesigner:speciesAlias id="sa1640" species="s2128" complexSpeciesAlias="csa243">
<celldesigner:activity>inactive</celldesigner:activity>
<celldesigner:bounds x="3702.0" y="9428.0" w="80.0" h="40.0"/>
<celldesigner:font size="12"/>
<celldesigner:view state="usual"/>
<celldesigner:usualView>
<celldesigner:innerPosition x="10.0" y="66.0"/>
<celldesigner:boxSize width="80.0" height="40.0"/>
<celldesigner:singleLine width="1.0"/>
<celldesigner:paint color="ffccffcc" scheme="Color"/>
</celldesigner:usualView>
<celldesigner:briefView>
<celldesigner:innerPosition x="0.0" y="0.0"/>
<celldesigner:boxSize width="80.0" height="60.0"/>
<celldesigner:singleLine width="1.0"/>
<celldesigner:paint color="3fff0000" scheme="Color"/>
</celldesigner:briefView>
<celldesigner:info state="empty" angle="-1.5707963267948966"/>
</celldesigner:speciesAlias>
<celldesigner:speciesAlias id="sa1641" species="s2129">
<celldesigner:activity>inactive</celldesigner:activity>
<celldesigner:bounds x="3799.0" y="9574.0" w="80.0" h="40.0"/>
<celldesigner:font size="12"/>
<celldesigner:view state="usual"/>
<celldesigner:usualView>
<celldesigner:innerPosition x="0.0" y="0.0"/>
<celldesigner:boxSize width="80.0" height="40.0"/>
<celldesigner:singleLine width="1.0"/>
<celldesigner:paint color="ffccffcc" scheme="Color"/>
</celldesigner:usualView>
<celldesigner:briefView>
<celldesigner:innerPosition x="0.0" y="0.0"/>
<celldesigner:boxSize width="80.0" height="60.0"/>
<celldesigner:singleLine width="1.0"/>
<celldesigner:paint color="3fff0000" scheme="Color"/>
</celldesigner:briefView>
<celldesigner:info state="empty" angle="-1.5707963267948966"/>
</celldesigner:speciesAlias>
<celldesigner:speciesAlias id="sa1642" species="s2130" compartmentAlias="ca9">
<celldesigner:activity>inactive</celldesigner:activity>
<celldesigner:bounds x="3296.0" y="8889.0" w="80.0" h="40.0"/>
<celldesigner:font size="12"/>
<celldesigner:view state="usual"/>
<celldesigner:usualView>
<celldesigner:innerPosition x="1207.0" y="2002.0"/>
<celldesigner:boxSize width="80.0" height="40.0"/>
<celldesigner:singleLine width="1.0"/>
<celldesigner:paint color="ffccffcc" scheme="Color"/>
</celldesigner:usualView>
<celldesigner:briefView>
<celldesigner:innerPosition x="0.0" y="0.0"/>
<celldesigner:boxSize width="80.0" height="60.0"/>
<celldesigner:singleLine width="1.0"/>
<celldesigner:paint color="3fff0000" scheme="Color"/>
</celldesigner:briefView>
<celldesigner:info state="empty" angle="-1.5707963267948966"/>
</celldesigner:speciesAlias>
<celldesigner:speciesAlias id="sa1643" species="s2131" complexSpeciesAlias="csa244">
<celldesigner:activity>inactive</celldesigner:activity>
<celldesigner:bounds x="4946.0" y="210.0" w="80.0" h="40.0"/>
<celldesigner:font size="12"/>
<celldesigner:view state="usual"/>
<celldesigner:usualView>
<celldesigner:innerPosition x="7.0" y="6.0"/>
<celldesigner:boxSize width="80.0" height="40.0"/>
<celldesigner:singleLine width="1.0"/>
<celldesigner:paint color="ffccffcc" scheme="Color"/>
</celldesigner:usualView>
<celldesigner:briefView>
<celldesigner:innerPosition x="0.0" y="0.0"/>
<celldesigner:boxSize width="80.0" height="60.0"/>
<celldesigner:singleLine width="1.0"/>
<celldesigner:paint color="3fff0000" scheme="Color"/>
</celldesigner:briefView>
<celldesigner:info state="empty" angle="-1.5707963267948966"/>
</celldesigner:speciesAlias>
<celldesigner:speciesAlias id="sa1644" species="s2134" complexSpeciesAlias="csa245">
<celldesigner:activity>inactive</celldesigner:activity>
<celldesigner:bounds x="5085.923076923076" y="211.73076923076923" w="80.0" h="40.0"/>
<celldesigner:font size="12"/>
<celldesigner:view state="usual"/>
<celldesigner:usualView>
<celldesigner:innerPosition x="7.0" y="6.0"/>
<celldesigner:boxSize width="80.0" height="40.0"/>
<celldesigner:singleLine width="1.0"/>
<celldesigner:paint color="ffccffcc" scheme="Color"/>
</celldesigner:usualView>
<celldesigner:briefView>
<celldesigner:innerPosition x="0.0" y="0.0"/>
<celldesigner:boxSize width="80.0" height="60.0"/>
<celldesigner:singleLine width="1.0"/>
<celldesigner:paint color="3fff0000" scheme="Color"/>
</celldesigner:briefView>
<celldesigner:info state="empty" angle="-1.5707963267948966"/>
</celldesigner:speciesAlias>
<celldesigner:speciesAlias id="sa1646" species="s2136" compartmentAlias="ca14">
<celldesigner:activity>inactive</celldesigner:activity>
<celldesigner:bounds x="2589.0" y="9426.0" w="80.0" h="40.0"/>
<celldesigner:font size="12"/>
<celldesigner:view state="usual"/>
<celldesigner:usualView>
<celldesigner:innerPosition x="2394.0" y="8950.0"/>
<celldesigner:boxSize width="80.0" height="40.0"/>
<celldesigner:singleLine width="1.0"/>
<celldesigner:paint color="ffccffcc" scheme="Color"/>
</celldesigner:usualView>
<celldesigner:briefView>
<celldesigner:innerPosition x="0.0" y="0.0"/>
<celldesigner:boxSize width="80.0" height="60.0"/>
<celldesigner:singleLine width="1.0"/>
<celldesigner:paint color="3fff0000" scheme="Color"/>
</celldesigner:briefView>
<celldesigner:info state="empty" angle="-1.5707963267948966"/>
</celldesigner:speciesAlias>
<celldesigner:speciesAlias id="sa1647" species="s2137">
<celldesigner:activity>inactive</celldesigner:activity>
<celldesigner:bounds x="2589.0" y="9586.0" w="80.0" h="40.0"/>
<celldesigner:font size="12"/>
<celldesigner:view state="usual"/>
<celldesigner:usualView>
<celldesigner:innerPosition x="0.0" y="0.0"/>
<celldesigner:boxSize width="80.0" height="40.0"/>
<celldesigner:singleLine width="1.0"/>
<celldesigner:paint color="ffccffcc" scheme="Color"/>
</celldesigner:usualView>
<celldesigner:briefView>
<celldesigner:innerPosition x="0.0" y="0.0"/>
<celldesigner:boxSize width="80.0" height="60.0"/>
<celldesigner:singleLine width="1.0"/>
<celldesigner:paint color="3fff0000" scheme="Color"/>
</celldesigner:briefView>
<celldesigner:info state="empty" angle="-1.5707963267948966"/>
</celldesigner:speciesAlias>
<celldesigner:speciesAlias id="sa1648" species="s2138" compartmentAlias="ca14">
<celldesigner:activity>inactive</celldesigner:activity>
<celldesigner:bounds x="340.0" y="5699.5" w="70.0" h="25.0"/>
<celldesigner:font size="12"/>
<celldesigner:view state="usual"/>
<celldesigner:usualView>
<celldesigner:innerPosition x="145.0" y="5223.5"/>
<celldesigner:boxSize width="70.0" height="25.0"/>
<celldesigner:singleLine width="1.0"/>
<celldesigner:paint color="ffccff66" scheme="Color"/>
</celldesigner:usualView>
<celldesigner:briefView>
<celldesigner:innerPosition x="0.0" y="0.0"/>
<celldesigner:boxSize width="80.0" height="60.0"/>
<celldesigner:singleLine width="1.0"/>
<celldesigner:paint color="3fff0000" scheme="Color"/>
</celldesigner:briefView>
<celldesigner:info state="empty" angle="-1.5707963267948966"/>
</celldesigner:speciesAlias>
<celldesigner:speciesAlias id="sa1649" species="s2145" complexSpeciesAlias="csa246">
<celldesigner:activity>inactive</celldesigner:activity>
<celldesigner:bounds x="160.0" y="6022.0" w="143.0" h="39.0"/>
<celldesigner:font size="12"/>
<celldesigner:view state="usual"/>
<celldesigner:usualView>
<celldesigner:innerPosition x="7.757217548433573" y="46.96153846153811"/>
<celldesigner:boxSize width="143.0" height="39.0"/>
<celldesigner:singleLine width="1.0"/>
<celldesigner:paint color="ffccffff" scheme="Color"/>
</celldesigner:usualView>
<celldesigner:briefView>
<celldesigner:innerPosition x="0.0" y="0.0"/>
<celldesigner:boxSize width="80.0" height="60.0"/>
<celldesigner:singleLine width="1.0"/>
<celldesigner:paint color="3fff0000" scheme="Color"/>
</celldesigner:briefView>
<celldesigner:info state="empty" angle="-1.5707963267948966"/>
</celldesigner:speciesAlias>
<celldesigner:speciesAlias id="sa1650" species="s2146" complexSpeciesAlias="csa246">
<celldesigner:activity>inactive</celldesigner:activity>
<celldesigner:bounds x="307.2427824515664" y="5980.5940170940175" w="177.0" h="45.0"/>
<celldesigner:font size="12"/>
<celldesigner:view state="usual"/>
<celldesigner:usualView>
<celldesigner:innerPosition x="155.0" y="5.555555555555657"/>
<celldesigner:boxSize width="177.0" height="45.0"/>
<celldesigner:singleLine width="1.0"/>
<celldesigner:paint color="ffccffcc" scheme="Color"/>
</celldesigner:usualView>
<celldesigner:briefView>
<celldesigner:innerPosition x="0.0" y="0.0"/>
<celldesigner:boxSize width="80.0" height="60.0"/>
<celldesigner:singleLine width="1.0"/>
<celldesigner:paint color="3fff0000" scheme="Color"/>
</celldesigner:briefView>
<celldesigner:info state="empty" angle="-1.5707963267948966"/>
</celldesigner:speciesAlias>
<celldesigner:speciesAlias id="sa1651" species="s2147" complexSpeciesAlias="csa246">
<celldesigner:activity>inactive</celldesigner:activity>
<celldesigner:bounds x="160.24278245156643" y="5982.038461538462" w="143.0" h="39.0"/>
<celldesigner:font size="12"/>
<celldesigner:view state="usual"/>
<celldesigner:usualView>
<celldesigner:innerPosition x="8.0" y="7.0"/>
<celldesigner:boxSize width="143.0" height="39.0"/>
<celldesigner:singleLine width="1.0"/>
<celldesigner:paint color="ffccffff" scheme="Color"/>
</celldesigner:usualView>
<celldesigner:briefView>
<celldesigner:innerPosition x="0.0" y="0.0"/>
<celldesigner:boxSize width="80.0" height="60.0"/>
<celldesigner:singleLine width="1.0"/>
<celldesigner:paint color="3fff0000" scheme="Color"/>
</celldesigner:briefView>
<celldesigner:info state="empty" angle="-1.5707963267948966"/>
</celldesigner:speciesAlias>
<celldesigner:speciesAlias id="sa1654" species="s2149" complexSpeciesAlias="csa247">
<celldesigner:activity>inactive</celldesigner:activity>
<celldesigner:bounds x="307.89062199501404" y="6087.555555555556" w="177.0" h="45.0"/>
<celldesigner:font size="12"/>
<celldesigner:view state="usual"/>
<celldesigner:usualView>
<celldesigner:innerPosition x="155.0" y="5.555555555555657"/>
<celldesigner:boxSize width="177.0" height="45.0"/>
<celldesigner:singleLine width="1.0"/>
<celldesigner:paint color="ffccffcc" scheme="Color"/>
</celldesigner:usualView>
<celldesigner:briefView>
<celldesigner:innerPosition x="0.0" y="0.0"/>
<celldesigner:boxSize width="80.0" height="60.0"/>
<celldesigner:singleLine width="1.0"/>
<celldesigner:paint color="3fff0000" scheme="Color"/>
</celldesigner:briefView>
<celldesigner:info state="empty" angle="-1.5707963267948966"/>
</celldesigner:speciesAlias>
<celldesigner:speciesAlias id="sa1655" species="s2150" complexSpeciesAlias="csa247">
<celldesigner:activity>inactive</celldesigner:activity>
<celldesigner:bounds x="160.89062199501404" y="6089.0" w="143.0" h="39.0"/>
<celldesigner:font size="12"/>
<celldesigner:view state="usual"/>
<celldesigner:usualView>
<celldesigner:innerPosition x="8.0" y="7.0"/>
<celldesigner:boxSize width="143.0" height="39.0"/>
<celldesigner:singleLine width="1.0"/>
<celldesigner:paint color="ffccffff" scheme="Color"/>
</celldesigner:usualView>
<celldesigner:briefView>
<celldesigner:innerPosition x="0.0" y="0.0"/>
<celldesigner:boxSize width="80.0" height="60.0"/>
<celldesigner:singleLine width="1.0"/>
<celldesigner:paint color="3fff0000" scheme="Color"/>
</celldesigner:briefView>
<celldesigner:info state="empty" angle="-1.5707963267948966"/>
</celldesigner:speciesAlias>
<celldesigner:speciesAlias id="sa1656" species="s2152" complexSpeciesAlias="csa247">
<celldesigner:activity>inactive</celldesigner:activity>
<celldesigner:bounds x="160.0" y="6130.0" w="143.0" h="40.0"/>
<celldesigner:font size="12"/>
<celldesigner:view state="usual"/>
<celldesigner:usualView>
<celldesigner:innerPosition x="7.109378004985956" y="48.0"/>
<celldesigner:boxSize width="143.0" height="40.0"/>
<celldesigner:singleLine width="1.0"/>
<celldesigner:paint color="ffccffff" scheme="Color"/>
</celldesigner:usualView>
<celldesigner:briefView>
<celldesigner:innerPosition x="0.0" y="0.0"/>
<celldesigner:boxSize width="80.0" height="60.0"/>
<celldesigner:singleLine width="1.0"/>
<celldesigner:paint color="3fff0000" scheme="Color"/>
</celldesigner:briefView>
<celldesigner:info state="empty" angle="-1.5707963267948966"/>
</celldesigner:speciesAlias>
<celldesigner:speciesAlias id="sa1657" species="s2153" compartmentAlias="ca14">
<celldesigner:activity>inactive</celldesigner:activity>
<celldesigner:bounds x="8888.0" y="6192.5" w="70.0" h="25.0"/>
<celldesigner:font size="9"/>
<celldesigner:view state="usual"/>
<celldesigner:usualView>
<celldesigner:innerPosition x="8693.0" y="5716.5"/>
<celldesigner:boxSize width="70.0" height="25.0"/>
<celldesigner:singleLine width="1.0"/>
<celldesigner:paint color="ffccff66" scheme="Color"/>
</celldesigner:usualView>
<celldesigner:briefView>
<celldesigner:innerPosition x="0.0" y="0.0"/>
<celldesigner:boxSize width="80.0" height="60.0"/>
<celldesigner:singleLine width="1.0"/>
<celldesigner:paint color="3fff0000" scheme="Color"/>
</celldesigner:briefView>
<celldesigner:info state="empty" angle="-1.5707963267948966"/>
</celldesigner:speciesAlias>
<celldesigner:speciesAlias id="sa1658" species="s2154" compartmentAlias="ca14">
<celldesigner:activity>inactive</celldesigner:activity>
<celldesigner:bounds x="8891.0" y="6228.5" w="70.0" h="25.0"/>
<celldesigner:font size="9"/>
<celldesigner:view state="usual"/>
<celldesigner:usualView>
<celldesigner:innerPosition x="8696.0" y="5752.5"/>
<celldesigner:boxSize width="70.0" height="25.0"/>
<celldesigner:singleLine width="1.0"/>
<celldesigner:paint color="ffccff66" scheme="Color"/>
</celldesigner:usualView>
<celldesigner:briefView>
<celldesigner:innerPosition x="0.0" y="0.0"/>
<celldesigner:boxSize width="80.0" height="60.0"/>
<celldesigner:singleLine width="1.0"/>
<celldesigner:paint color="3fff0000" scheme="Color"/>
</celldesigner:briefView>
<celldesigner:info state="empty" angle="-1.5707963267948966"/>
</celldesigner:speciesAlias>
<celldesigner:speciesAlias id="sa1659" species="s2155" compartmentAlias="ca14">
<celldesigner:activity>inactive</celldesigner:activity>
<celldesigner:bounds x="8948.0" y="6257.0" w="68.0" h="29.0"/>
<celldesigner:font size="12"/>
<celldesigner:view state="usual"/>
<celldesigner:usualView>
<celldesigner:innerPosition x="8753.0" y="5781.0"/>
<celldesigner:boxSize width="68.0" height="29.0"/>
<celldesigner:singleLine width="1.0"/>
<celldesigner:paint color="ffccffcc" scheme="Color"/>
</celldesigner:usualView>
<celldesigner:briefView>
<celldesigner:innerPosition x="0.0" y="0.0"/>
<celldesigner:boxSize width="80.0" height="60.0"/>
<celldesigner:singleLine width="1.0"/>
<celldesigner:paint color="3fff0000" scheme="Color"/>
</celldesigner:briefView>
<celldesigner:info state="empty" angle="-1.5707963267948966"/>
</celldesigner:speciesAlias>
<celldesigner:speciesAlias id="sa1660" species="s2156" compartmentAlias="ca14">
<celldesigner:activity>inactive</celldesigner:activity>
<celldesigner:bounds x="9021.0" y="6249.0" w="70.0" h="30.0"/>
<celldesigner:font size="12"/>
<celldesigner:view state="usual"/>
<celldesigner:usualView>
<celldesigner:innerPosition x="8826.0" y="5773.0"/>
<celldesigner:boxSize width="70.0" height="30.0"/>
<celldesigner:singleLine width="1.0"/>
<celldesigner:paint color="ffccffcc" scheme="Color"/>
</celldesigner:usualView>
<celldesigner:briefView>
<celldesigner:innerPosition x="0.0" y="0.0"/>
<celldesigner:boxSize width="80.0" height="60.0"/>
<celldesigner:singleLine width="1.0"/>
<celldesigner:paint color="3fff0000" scheme="Color"/>
</celldesigner:briefView>
<celldesigner:info state="empty" angle="-1.5707963267948966"/>
</celldesigner:speciesAlias>
<celldesigner:speciesAlias id="sa1661" species="s2157" compartmentAlias="ca14">
<celldesigner:activity>inactive</celldesigner:activity>
<celldesigner:bounds x="8629.0" y="6763.0" w="80.0" h="40.0"/>
<celldesigner:font size="12"/>
<celldesigner:view state="usual"/>
<celldesigner:usualView>
<celldesigner:innerPosition x="8434.0" y="6287.0"/>
<celldesigner:boxSize width="80.0" height="40.0"/>
<celldesigner:singleLine width="1.0"/>
<celldesigner:paint color="ffccffcc" scheme="Color"/>
</celldesigner:usualView>
<celldesigner:briefView>
<celldesigner:innerPosition x="0.0" y="0.0"/>
<celldesigner:boxSize width="80.0" height="60.0"/>
<celldesigner:singleLine width="1.0"/>
<celldesigner:paint color="3fff0000" scheme="Color"/>
</celldesigner:briefView>
<celldesigner:info state="empty" angle="-1.5707963267948966"/>
</celldesigner:speciesAlias>
<celldesigner:speciesAlias id="sa1662" species="s2158" compartmentAlias="ca14">
<celldesigner:activity>inactive</celldesigner:activity>
<celldesigner:bounds x="8729.0" y="6761.0" w="80.0" h="40.0"/>
<celldesigner:font size="12"/>
<celldesigner:view state="usual"/>
<celldesigner:usualView>
<celldesigner:innerPosition x="8534.0" y="6285.0"/>
<celldesigner:boxSize width="80.0" height="40.0"/>
<celldesigner:singleLine width="1.0"/>
<celldesigner:paint color="ffccffcc" scheme="Color"/>
</celldesigner:usualView>
<celldesigner:briefView>
<celldesigner:innerPosition x="0.0" y="0.0"/>
<celldesigner:boxSize width="80.0" height="60.0"/>
<celldesigner:singleLine width="1.0"/>
<celldesigner:paint color="3fff0000" scheme="Color"/>
</celldesigner:briefView>
<celldesigner:info state="empty" angle="-1.5707963267948966"/>
</celldesigner:speciesAlias>
<celldesigner:speciesAlias id="sa1663" species="s2159" compartmentAlias="ca14">
<celldesigner:activity>inactive</celldesigner:activity>
<celldesigner:bounds x="9131.0" y="6424.0" w="80.0" h="40.0"/>
<celldesigner:font size="12"/>
<celldesigner:view state="usual"/>
<celldesigner:usualView>
<celldesigner:innerPosition x="8936.0" y="5948.0"/>
<celldesigner:boxSize width="80.0" height="40.0"/>
<celldesigner:singleLine width="1.0"/>
<celldesigner:paint color="ffccffcc" scheme="Color"/>
</celldesigner:usualView>
<celldesigner:briefView>
<celldesigner:innerPosition x="0.0" y="0.0"/>
<celldesigner:boxSize width="80.0" height="60.0"/>
<celldesigner:singleLine width="1.0"/>
<celldesigner:paint color="3fff0000" scheme="Color"/>
</celldesigner:briefView>
<celldesigner:info state="empty" angle="-1.5707963267948966"/>
</celldesigner:speciesAlias>
<celldesigner:speciesAlias id="sa1664" species="s2160" compartmentAlias="ca14">
<celldesigner:activity>inactive</celldesigner:activity>
<celldesigner:bounds x="8995.0" y="6423.0" w="80.0" h="40.0"/>
<celldesigner:font size="12"/>
<celldesigner:view state="usual"/>
<celldesigner:usualView>
<celldesigner:innerPosition x="8800.0" y="5947.0"/>
<celldesigner:boxSize width="80.0" height="40.0"/>
<celldesigner:singleLine width="1.0"/>
<celldesigner:paint color="ffccffcc" scheme="Color"/>
</celldesigner:usualView>
<celldesigner:briefView>
<celldesigner:innerPosition x="0.0" y="0.0"/>
<celldesigner:boxSize width="80.0" height="60.0"/>
<celldesigner:singleLine width="1.0"/>
<celldesigner:paint color="3fff0000" scheme="Color"/>
</celldesigner:briefView>
<celldesigner:info state="empty" angle="-1.5707963267948966"/>
</celldesigner:speciesAlias>
<celldesigner:speciesAlias id="sa1665" species="s2161" compartmentAlias="ca14">
<celldesigner:activity>inactive</celldesigner:activity>
<celldesigner:bounds x="8502.0" y="6443.0" w="80.0" h="40.0"/>
<celldesigner:font size="12"/>
<celldesigner:view state="usual"/>
<celldesigner:usualView>
<celldesigner:innerPosition x="8307.0" y="5967.0"/>
<celldesigner:boxSize width="80.0" height="40.0"/>
<celldesigner:singleLine width="1.0"/>
<celldesigner:paint color="ffccffcc" scheme="Color"/>
</celldesigner:usualView>
<celldesigner:briefView>
<celldesigner:innerPosition x="0.0" y="0.0"/>
<celldesigner:boxSize width="80.0" height="60.0"/>
<celldesigner:singleLine width="1.0"/>
<celldesigner:paint color="3fff0000" scheme="Color"/>
</celldesigner:briefView>
<celldesigner:info state="empty" angle="-1.5707963267948966"/>
</celldesigner:speciesAlias>
<celldesigner:speciesAlias id="sa1666" species="s2162" compartmentAlias="ca9">
<celldesigner:activity>inactive</celldesigner:activity>
<celldesigner:bounds x="5607.0" y="7123.0" w="80.0" h="40.0"/>
<celldesigner:font size="12"/>
<celldesigner:view state="usual"/>
<celldesigner:usualView>
<celldesigner:innerPosition x="3518.0" y="236.0"/>
<celldesigner:boxSize width="80.0" height="40.0"/>
<celldesigner:singleLine width="1.0"/>
<celldesigner:paint color="ffccffcc" scheme="Color"/>
</celldesigner:usualView>
<celldesigner:briefView>
<celldesigner:innerPosition x="0.0" y="0.0"/>
<celldesigner:boxSize width="80.0" height="60.0"/>
<celldesigner:singleLine width="1.0"/>
<celldesigner:paint color="3fff0000" scheme="Color"/>
</celldesigner:briefView>
<celldesigner:info state="empty" angle="-1.5707963267948966"/>
</celldesigner:speciesAlias>
<celldesigner:speciesAlias id="sa1667" species="s2163" compartmentAlias="ca9">
<celldesigner:activity>inactive</celldesigner:activity>
<celldesigner:bounds x="4891.0" y="7617.0" w="80.0" h="40.0"/>
<celldesigner:font size="12"/>
<celldesigner:view state="usual"/>
<celldesigner:usualView>
<celldesigner:innerPosition x="2802.0" y="730.0"/>
<celldesigner:boxSize width="80.0" height="40.0"/>
<celldesigner:singleLine width="1.0"/>
<celldesigner:paint color="ffccffcc" scheme="Color"/>
</celldesigner:usualView>
<celldesigner:briefView>
<celldesigner:innerPosition x="0.0" y="0.0"/>
<celldesigner:boxSize width="80.0" height="60.0"/>
<celldesigner:singleLine width="1.0"/>
<celldesigner:paint color="3fff0000" scheme="Color"/>
</celldesigner:briefView>
<celldesigner:info state="empty" angle="-1.5707963267948966"/>
</celldesigner:speciesAlias>
<celldesigner:speciesAlias id="sa1668" species="s2164" compartmentAlias="ca9">
<celldesigner:activity>inactive</celldesigner:activity>
<celldesigner:bounds x="5477.0" y="7720.5" w="70.0" h="25.0"/>
<celldesigner:font size="12"/>
<celldesigner:view state="usual"/>
<celldesigner:usualView>
<celldesigner:innerPosition x="3388.0" y="833.5"/>
<celldesigner:boxSize width="70.0" height="25.0"/>
<celldesigner:singleLine width="1.0"/>
<celldesigner:paint color="ffffff66" scheme="Color"/>
</celldesigner:usualView>
<celldesigner:briefView>
<celldesigner:innerPosition x="0.0" y="0.0"/>
<celldesigner:boxSize width="80.0" height="60.0"/>
<celldesigner:singleLine width="1.0"/>
<celldesigner:paint color="3fff0000" scheme="Color"/>
</celldesigner:briefView>
<celldesigner:info state="empty" angle="-1.5707963267948966"/>
</celldesigner:speciesAlias>
<celldesigner:speciesAlias id="sa1669" species="s2165" compartmentAlias="ca9">
<celldesigner:activity>inactive</celldesigner:activity>
<celldesigner:bounds x="5395.0" y="7623.5" w="90.0" h="25.0"/>
<celldesigner:font size="12"/>
<celldesigner:view state="usual"/>
<celldesigner:usualView>
<celldesigner:innerPosition x="3306.0" y="736.5"/>
<celldesigner:boxSize width="90.0" height="25.0"/>
<celldesigner:singleLine width="1.0"/>
<celldesigner:paint color="ff66ff66" scheme="Color"/>
</celldesigner:usualView>
<celldesigner:briefView>
<celldesigner:innerPosition x="0.0" y="0.0"/>
<celldesigner:boxSize width="80.0" height="60.0"/>
<celldesigner:singleLine width="1.0"/>
<celldesigner:paint color="3fff0000" scheme="Color"/>
</celldesigner:briefView>
<celldesigner:info state="empty" angle="-1.5707963267948966"/>
</celldesigner:speciesAlias>
<celldesigner:speciesAlias id="sa1673" species="s2169" compartmentAlias="ca14">
<celldesigner:activity>inactive</celldesigner:activity>
<celldesigner:bounds x="8809.0" y="5440.5" w="88.0" h="37.0"/>
<celldesigner:font size="12"/>
<celldesigner:view state="usual"/>
<celldesigner:usualView>
<celldesigner:innerPosition x="8614.0" y="4964.5"/>
<celldesigner:boxSize width="88.0" height="37.0"/>
<celldesigner:singleLine width="1.0"/>
<celldesigner:paint color="ffccff66" scheme="Color"/>
</celldesigner:usualView>
<celldesigner:briefView>
<celldesigner:innerPosition x="0.0" y="0.0"/>
<celldesigner:boxSize width="80.0" height="60.0"/>
<celldesigner:singleLine width="1.0"/>
<celldesigner:paint color="3fff0000" scheme="Color"/>
</celldesigner:briefView>
<celldesigner:info state="empty" angle="-1.5707963267948966"/>
</celldesigner:speciesAlias>
<celldesigner:speciesAlias id="sa1674" species="s2170" compartmentAlias="ca14">
<celldesigner:activity>active</celldesigner:activity>
<celldesigner:bounds x="9371.0" y="5480.5" w="97.0" h="36.0"/>
<celldesigner:font size="12"/>
<celldesigner:view state="usual"/>
<celldesigner:usualView>
<celldesigner:innerPosition x="9176.0" y="5004.5"/>
<celldesigner:boxSize width="97.0" height="36.0"/>
<celldesigner:singleLine width="1.0"/>
<celldesigner:paint color="ffccffff" scheme="Color"/>
</celldesigner:usualView>
<celldesigner:briefView>
<celldesigner:innerPosition x="0.0" y="0.0"/>
<celldesigner:boxSize width="80.0" height="60.0"/>
<celldesigner:singleLine width="1.0"/>
<celldesigner:paint color="3fff0000" scheme="Color"/>
</celldesigner:briefView>
<celldesigner:info state="empty" angle="-1.5707963267948966"/>
</celldesigner:speciesAlias>
<celldesigner:speciesAlias id="sa1675" species="s2171" compartmentAlias="ca14">
<celldesigner:activity>active</celldesigner:activity>
<celldesigner:bounds x="9368.0" y="5422.5" w="98.0" h="40.0"/>
<celldesigner:font size="12"/>
<celldesigner:view state="usual"/>
<celldesigner:usualView>
<celldesigner:innerPosition x="9173.0" y="4946.5"/>
<celldesigner:boxSize width="98.0" height="40.0"/>
<celldesigner:singleLine width="1.0"/>
<celldesigner:paint color="ffccffff" scheme="Color"/>
</celldesigner:usualView>
<celldesigner:briefView>
<celldesigner:innerPosition x="0.0" y="0.0"/>
<celldesigner:boxSize width="80.0" height="60.0"/>
<celldesigner:singleLine width="1.0"/>
<celldesigner:paint color="3fff0000" scheme="Color"/>
</celldesigner:briefView>
<celldesigner:info state="empty" angle="-1.5707963267948966"/>
</celldesigner:speciesAlias>
<celldesigner:speciesAlias id="sa1676" species="s2172" compartmentAlias="ca14">
<celldesigner:activity>active</celldesigner:activity>
<celldesigner:bounds x="9366.0" y="5311.0" w="97.0" h="38.0"/>
<celldesigner:font size="12"/>
<celldesigner:view state="usual"/>
<celldesigner:usualView>
<celldesigner:innerPosition x="9171.0" y="4835.0"/>
<celldesigner:boxSize width="97.0" height="38.0"/>
<celldesigner:singleLine width="1.0"/>
<celldesigner:paint color="ffccffff" scheme="Color"/>
</celldesigner:usualView>
<celldesigner:briefView>
<celldesigner:innerPosition x="0.0" y="0.0"/>
<celldesigner:boxSize width="80.0" height="60.0"/>
<celldesigner:singleLine width="1.0"/>
<celldesigner:paint color="3fff0000" scheme="Color"/>
</celldesigner:briefView>
<celldesigner:info state="empty" angle="-1.5707963267948966"/>
</celldesigner:speciesAlias>
<celldesigner:speciesAlias id="sa1678" species="s2174" compartmentAlias="ca14">
<celldesigner:activity>active</celldesigner:activity>
<celldesigner:bounds x="9369.0" y="5370.0" w="97.0" h="32.0"/>
<celldesigner:font size="12"/>
<celldesigner:view state="usual"/>
<celldesigner:usualView>
<celldesigner:innerPosition x="9174.0" y="4894.0"/>
<celldesigner:boxSize width="97.0" height="32.0"/>
<celldesigner:singleLine width="1.0"/>
<celldesigner:paint color="ffccffff" scheme="Color"/>
</celldesigner:usualView>
<celldesigner:briefView>
<celldesigner:innerPosition x="0.0" y="0.0"/>
<celldesigner:boxSize width="80.0" height="60.0"/>
<celldesigner:singleLine width="1.0"/>
<celldesigner:paint color="3fff0000" scheme="Color"/>
</celldesigner:briefView>
<celldesigner:info state="empty" angle="-1.5707963267948966"/>
</celldesigner:speciesAlias>
<celldesigner:speciesAlias id="sa1681" species="s2177" compartmentAlias="ca14">
<celldesigner:activity>inactive</celldesigner:activity>
<celldesigner:bounds x="9034.0" y="5334.0" w="80.0" h="40.0"/>
<celldesigner:font size="12"/>
<celldesigner:view state="usual"/>
<celldesigner:usualView>
<celldesigner:innerPosition x="8839.0" y="4858.0"/>
<celldesigner:boxSize width="80.0" height="40.0"/>
<celldesigner:singleLine width="1.0"/>
<celldesigner:paint color="ffccffcc" scheme="Color"/>
</celldesigner:usualView>
<celldesigner:briefView>
<celldesigner:innerPosition x="0.0" y="0.0"/>
<celldesigner:boxSize width="80.0" height="60.0"/>
<celldesigner:singleLine width="1.0"/>
<celldesigner:paint color="3fff0000" scheme="Color"/>
</celldesigner:briefView>
<celldesigner:info state="empty" angle="-1.5707963267948966"/>
</celldesigner:speciesAlias>
<celldesigner:speciesAlias id="sa1682" species="s2178" compartmentAlias="ca14">
<celldesigner:activity>inactive</celldesigner:activity>
<celldesigner:bounds x="9068.0" y="5380.0" w="80.0" h="40.0"/>
<celldesigner:font size="12"/>
<celldesigner:view state="usual"/>
<celldesigner:usualView>
<celldesigner:innerPosition x="8873.0" y="4904.0"/>
<celldesigner:boxSize width="80.0" height="40.0"/>
<celldesigner:singleLine width="1.0"/>
<celldesigner:paint color="ffccffcc" scheme="Color"/>
</celldesigner:usualView>
<celldesigner:briefView>
<celldesigner:innerPosition x="0.0" y="0.0"/>
<celldesigner:boxSize width="80.0" height="60.0"/>
<celldesigner:singleLine width="1.0"/>
<celldesigner:paint color="3fff0000" scheme="Color"/>
</celldesigner:briefView>
<celldesigner:info state="empty" angle="-1.5707963267948966"/>
</celldesigner:speciesAlias>
<celldesigner:speciesAlias id="sa1680" species="s2176" compartmentAlias="ca14">
<celldesigner:activity>inactive</celldesigner:activity>
<celldesigner:bounds x="9068.0" y="5288.0" w="80.0" h="40.0"/>
<celldesigner:font size="12"/>
<celldesigner:view state="usual"/>
<celldesigner:usualView>
<celldesigner:innerPosition x="8873.0" y="4812.0"/>
<celldesigner:boxSize width="80.0" height="40.0"/>
<celldesigner:singleLine width="1.0"/>
<celldesigner:paint color="ffccffcc" scheme="Color"/>
</celldesigner:usualView>
<celldesigner:briefView>
<celldesigner:innerPosition x="0.0" y="0.0"/>
<celldesigner:boxSize width="80.0" height="60.0"/>
<celldesigner:singleLine width="1.0"/>
<celldesigner:paint color="3fff0000" scheme="Color"/>
</celldesigner:briefView>
<celldesigner:info state="empty" angle="-1.5707963267948966"/>
</celldesigner:speciesAlias>
<celldesigner:speciesAlias id="sa1683" species="s2179" compartmentAlias="ca14">
<celldesigner:activity>inactive</celldesigner:activity>
<celldesigner:bounds x="8527.0" y="5441.5" w="86.0" h="33.0"/>
<celldesigner:font size="12"/>
<celldesigner:view state="usual"/>
<celldesigner:usualView>
<celldesigner:innerPosition x="8332.0" y="4965.5"/>
<celldesigner:boxSize width="86.0" height="33.0"/>
<celldesigner:singleLine width="1.0"/>
<celldesigner:paint color="ffccff66" scheme="Color"/>
</celldesigner:usualView>
<celldesigner:briefView>
<celldesigner:innerPosition x="0.0" y="0.0"/>
<celldesigner:boxSize width="80.0" height="60.0"/>
<celldesigner:singleLine width="1.0"/>
<celldesigner:paint color="3fff0000" scheme="Color"/>
</celldesigner:briefView>
<celldesigner:info state="empty" angle="-1.5707963267948966"/>
</celldesigner:speciesAlias>
<celldesigner:speciesAlias id="sa1684" species="s2180" compartmentAlias="ca14">
<celldesigner:activity>inactive</celldesigner:activity>
<celldesigner:bounds x="9056.0" y="5538.0" w="80.0" h="40.0"/>
<celldesigner:font size="12"/>
<celldesigner:view state="usual"/>
<celldesigner:usualView>
<celldesigner:innerPosition x="8861.0" y="5062.0"/>
<celldesigner:boxSize width="80.0" height="40.0"/>
<celldesigner:singleLine width="1.0"/>
<celldesigner:paint color="ffccffcc" scheme="Color"/>
</celldesigner:usualView>
<celldesigner:briefView>
<celldesigner:innerPosition x="0.0" y="0.0"/>
<celldesigner:boxSize width="80.0" height="60.0"/>
<celldesigner:singleLine width="1.0"/>
<celldesigner:paint color="3fff0000" scheme="Color"/>
</celldesigner:briefView>
<celldesigner:info state="empty" angle="-1.5707963267948966"/>
</celldesigner:speciesAlias>
<celldesigner:speciesAlias id="sa1685" species="s2181" compartmentAlias="ca14">
<celldesigner:activity>inactive</celldesigner:activity>
<celldesigner:bounds x="8876.0" y="5127.0" w="220.0" h="40.0"/>
<celldesigner:font size="14"/>
<celldesigner:view state="usual"/>
<celldesigner:usualView>
<celldesigner:innerPosition x="8681.0" y="4651.0"/>
<celldesigner:boxSize width="220.0" height="40.0"/>
<celldesigner:singleLine width="1.0"/>
<celldesigner:paint color="ffcc99ff" scheme="Color"/>
</celldesigner:usualView>
<celldesigner:briefView>
<celldesigner:innerPosition x="0.0" y="0.0"/>
<celldesigner:boxSize width="80.0" height="60.0"/>
<celldesigner:singleLine width="1.0"/>
<celldesigner:paint color="3fff0000" scheme="Color"/>
</celldesigner:briefView>
<celldesigner:info state="empty" angle="-1.5707963267948966"/>
</celldesigner:speciesAlias>
<celldesigner:speciesAlias id="sa1686" species="s2182" compartmentAlias="ca14">
<celldesigner:activity>inactive</celldesigner:activity>
<celldesigner:bounds x="8273.0" y="5443.5" w="108.0" h="33.0"/>
<celldesigner:font size="12"/>
<celldesigner:view state="usual"/>
<celldesigner:usualView>
<celldesigner:innerPosition x="8078.0" y="4967.5"/>
<celldesigner:boxSize width="108.0" height="33.0"/>
<celldesigner:singleLine width="1.0"/>
<celldesigner:paint color="ffccff66" scheme="Color"/>
</celldesigner:usualView>
<celldesigner:briefView>
<celldesigner:innerPosition x="0.0" y="0.0"/>
<celldesigner:boxSize width="80.0" height="60.0"/>
<celldesigner:singleLine width="1.0"/>
<celldesigner:paint color="3fff0000" scheme="Color"/>
</celldesigner:briefView>
<celldesigner:info state="empty" angle="-1.5707963267948966"/>
</celldesigner:speciesAlias>
<celldesigner:speciesAlias id="sa1687" species="s2183" compartmentAlias="ca14">
<celldesigner:activity>inactive</celldesigner:activity>
<celldesigner:bounds x="8714.0" y="5536.0" w="80.0" h="40.0"/>
<celldesigner:font size="12"/>
<celldesigner:view state="usual"/>
<celldesigner:usualView>
<celldesigner:innerPosition x="8519.0" y="5060.0"/>
<celldesigner:boxSize width="80.0" height="40.0"/>
<celldesigner:singleLine width="1.0"/>
<celldesigner:paint color="ffccffcc" scheme="Color"/>
</celldesigner:usualView>
<celldesigner:briefView>
<celldesigner:innerPosition x="0.0" y="0.0"/>
<celldesigner:boxSize width="80.0" height="60.0"/>
<celldesigner:singleLine width="1.0"/>
<celldesigner:paint color="3fff0000" scheme="Color"/>
</celldesigner:briefView>
<celldesigner:info state="empty" angle="-1.5707963267948966"/>
</celldesigner:speciesAlias>
<celldesigner:speciesAlias id="sa1688" species="s2184" compartmentAlias="ca14">
<celldesigner:activity>inactive</celldesigner:activity>
<celldesigner:bounds x="8437.0" y="5520.0" w="69.0" h="34.0"/>
<celldesigner:font size="12"/>
<celldesigner:view state="usual"/>
<celldesigner:usualView>
<celldesigner:innerPosition x="8242.0" y="5044.0"/>
<celldesigner:boxSize width="69.0" height="34.0"/>
<celldesigner:singleLine width="1.0"/>
<celldesigner:paint color="ffccffcc" scheme="Color"/>
</celldesigner:usualView>
<celldesigner:briefView>
<celldesigner:innerPosition x="0.0" y="0.0"/>
<celldesigner:boxSize width="80.0" height="60.0"/>
<celldesigner:singleLine width="1.0"/>
<celldesigner:paint color="3fff0000" scheme="Color"/>
</celldesigner:briefView>
<celldesigner:info state="empty" angle="-1.5707963267948966"/>
</celldesigner:speciesAlias>
<celldesigner:speciesAlias id="sa1689" species="s2185" compartmentAlias="ca14">
<celldesigner:activity>inactive</celldesigner:activity>
<celldesigner:bounds x="8370.0" y="5523.0" w="70.0" h="33.0"/>
<celldesigner:font size="12"/>
<celldesigner:view state="usual"/>
<celldesigner:usualView>
<celldesigner:innerPosition x="8175.0" y="5047.0"/>
<celldesigner:boxSize width="70.0" height="33.0"/>
<celldesigner:singleLine width="1.0"/>
<celldesigner:paint color="ffccffcc" scheme="Color"/>
</celldesigner:usualView>
<celldesigner:briefView>
<celldesigner:innerPosition x="0.0" y="0.0"/>
<celldesigner:boxSize width="80.0" height="60.0"/>
<celldesigner:singleLine width="1.0"/>
<celldesigner:paint color="3fff0000" scheme="Color"/>
</celldesigner:briefView>
<celldesigner:info state="empty" angle="-1.5707963267948966"/>
</celldesigner:speciesAlias>
<celldesigner:speciesAlias id="sa1690" species="s2186" compartmentAlias="ca14">
<celldesigner:activity>inactive</celldesigner:activity>
<celldesigner:bounds x="8382.0" y="5379.0" w="60.0" h="36.0"/>
<celldesigner:font size="12"/>
<celldesigner:view state="usual"/>
<celldesigner:usualView>
<celldesigner:innerPosition x="8187.0" y="4903.0"/>
<celldesigner:boxSize width="60.0" height="36.0"/>
<celldesigner:singleLine width="1.0"/>
<celldesigner:paint color="ffccffcc" scheme="Color"/>
</celldesigner:usualView>
<celldesigner:briefView>
<celldesigner:innerPosition x="0.0" y="0.0"/>
<celldesigner:boxSize width="80.0" height="60.0"/>
<celldesigner:singleLine width="1.0"/>
<celldesigner:paint color="3fff0000" scheme="Color"/>
</celldesigner:briefView>
<celldesigner:info state="empty" angle="-1.5707963267948966"/>
</celldesigner:speciesAlias>
<celldesigner:speciesAlias id="sa1691" species="s2187" compartmentAlias="ca14">
<celldesigner:activity>inactive</celldesigner:activity>
<celldesigner:bounds x="8412.0" y="5348.0" w="66.0" h="35.0"/>
<celldesigner:font size="12"/>
<celldesigner:view state="usual"/>
<celldesigner:usualView>
<celldesigner:innerPosition x="8217.0" y="4872.0"/>
<celldesigner:boxSize width="66.0" height="35.0"/>
<celldesigner:singleLine width="1.0"/>
<celldesigner:paint color="ffccffcc" scheme="Color"/>
</celldesigner:usualView>
<celldesigner:briefView>
<celldesigner:innerPosition x="0.0" y="0.0"/>
<celldesigner:boxSize width="80.0" height="60.0"/>
<celldesigner:singleLine width="1.0"/>
<celldesigner:paint color="3fff0000" scheme="Color"/>
</celldesigner:briefView>
<celldesigner:info state="empty" angle="-1.5707963267948966"/>
</celldesigner:speciesAlias>
<celldesigner:speciesAlias id="sa1692" species="s2188" compartmentAlias="ca14">
<celldesigner:activity>inactive</celldesigner:activity>
<celldesigner:bounds x="8467.0" y="5379.0" w="60.0" h="35.0"/>
<celldesigner:font size="12"/>
<celldesigner:view state="usual"/>
<celldesigner:usualView>
<celldesigner:innerPosition x="8272.0" y="4903.0"/>
<celldesigner:boxSize width="60.0" height="35.0"/>
<celldesigner:singleLine width="1.0"/>
<celldesigner:paint color="ffccffcc" scheme="Color"/>
</celldesigner:usualView>
<celldesigner:briefView>
<celldesigner:innerPosition x="0.0" y="0.0"/>
<celldesigner:boxSize width="80.0" height="60.0"/>
<celldesigner:singleLine width="1.0"/>
<celldesigner:paint color="3fff0000" scheme="Color"/>
</celldesigner:briefView>
<celldesigner:info state="empty" angle="-1.5707963267948966"/>
</celldesigner:speciesAlias>
<celldesigner:speciesAlias id="sa1693" species="s2189" compartmentAlias="ca14">
<celldesigner:activity>inactive</celldesigner:activity>
<celldesigner:bounds x="8059.0" y="5445.5" w="130.0" h="31.0"/>
<celldesigner:font size="12"/>
<celldesigner:view state="usual"/>
<celldesigner:usualView>
<celldesigner:innerPosition x="7864.0" y="4969.5"/>
<celldesigner:boxSize width="130.0" height="31.0"/>
<celldesigner:singleLine width="1.0"/>
<celldesigner:paint color="ffccff66" scheme="Color"/>
</celldesigner:usualView>
<celldesigner:briefView>
<celldesigner:innerPosition x="0.0" y="0.0"/>
<celldesigner:boxSize width="80.0" height="60.0"/>
<celldesigner:singleLine width="1.0"/>
<celldesigner:paint color="3fff0000" scheme="Color"/>
</celldesigner:briefView>
<celldesigner:info state="empty" angle="-1.5707963267948966"/>
</celldesigner:speciesAlias>
<celldesigner:speciesAlias id="sa1694" species="s2190" compartmentAlias="ca14">
<celldesigner:activity>inactive</celldesigner:activity>
<celldesigner:bounds x="8069.0" y="5537.5" w="108.0" h="31.0"/>
<celldesigner:font size="12"/>
<celldesigner:view state="usual"/>
<celldesigner:usualView>
<celldesigner:innerPosition x="7874.0" y="5061.5"/>
<celldesigner:boxSize width="108.0" height="31.0"/>
<celldesigner:singleLine width="1.0"/>
<celldesigner:paint color="ffccff66" scheme="Color"/>
</celldesigner:usualView>
<celldesigner:briefView>
<celldesigner:innerPosition x="0.0" y="0.0"/>
<celldesigner:boxSize width="80.0" height="60.0"/>
<celldesigner:singleLine width="1.0"/>
<celldesigner:paint color="3fff0000" scheme="Color"/>
</celldesigner:briefView>
<celldesigner:info state="empty" angle="-1.5707963267948966"/>
</celldesigner:speciesAlias>
<celldesigner:speciesAlias id="sa1695" species="s2191" compartmentAlias="ca14">
<celldesigner:activity>inactive</celldesigner:activity>
<celldesigner:bounds x="8079.0" y="5653.5" w="90.0" h="27.0"/>
<celldesigner:font size="12"/>
<celldesigner:view state="usual"/>
<celldesigner:usualView>
<celldesigner:innerPosition x="7884.0" y="5177.5"/>
<celldesigner:boxSize width="90.0" height="27.0"/>
<celldesigner:singleLine width="1.0"/>
<celldesigner:paint color="ffccff66" scheme="Color"/>
</celldesigner:usualView>
<celldesigner:briefView>
<celldesigner:innerPosition x="0.0" y="0.0"/>
<celldesigner:boxSize width="80.0" height="60.0"/>
<celldesigner:singleLine width="1.0"/>
<celldesigner:paint color="3fff0000" scheme="Color"/>
</celldesigner:briefView>
<celldesigner:info state="empty" angle="-1.5707963267948966"/>
</celldesigner:speciesAlias>
<celldesigner:speciesAlias id="sa1696" species="s2192" compartmentAlias="ca14">
<celldesigner:activity>inactive</celldesigner:activity>
<celldesigner:bounds x="8077.0" y="5761.5" w="94.0" h="31.0"/>
<celldesigner:font size="12"/>
<celldesigner:view state="usual"/>
<celldesigner:usualView>
<celldesigner:innerPosition x="7882.0" y="5285.5"/>
<celldesigner:boxSize width="94.0" height="31.0"/>
<celldesigner:singleLine width="1.0"/>
<celldesigner:paint color="ffccff66" scheme="Color"/>
</celldesigner:usualView>
<celldesigner:briefView>
<celldesigner:innerPosition x="0.0" y="0.0"/>
<celldesigner:boxSize width="80.0" height="60.0"/>
<celldesigner:singleLine width="1.0"/>
<celldesigner:paint color="3fff0000" scheme="Color"/>
</celldesigner:briefView>
<celldesigner:info state="empty" angle="-1.5707963267948966"/>
</celldesigner:speciesAlias>
<celldesigner:speciesAlias id="sa1697" species="s2193" compartmentAlias="ca14">
<celldesigner:activity>inactive</celldesigner:activity>
<celldesigner:bounds x="8074.0" y="5852.5" w="100.0" h="29.0"/>
<celldesigner:font size="12"/>
<celldesigner:view state="usual"/>
<celldesigner:usualView>
<celldesigner:innerPosition x="7879.0" y="5376.5"/>
<celldesigner:boxSize width="100.0" height="29.0"/>
<celldesigner:singleLine width="1.0"/>
<celldesigner:paint color="ffccff66" scheme="Color"/>
</celldesigner:usualView>
<celldesigner:briefView>
<celldesigner:innerPosition x="0.0" y="0.0"/>
<celldesigner:boxSize width="80.0" height="60.0"/>
<celldesigner:singleLine width="1.0"/>
<celldesigner:paint color="3fff0000" scheme="Color"/>
</celldesigner:briefView>
<celldesigner:info state="empty" angle="-1.5707963267948966"/>
</celldesigner:speciesAlias>
<celldesigner:speciesAlias id="sa1698" species="s2194" compartmentAlias="ca14">
<celldesigner:activity>inactive</celldesigner:activity>
<celldesigner:bounds x="8051.0" y="5345.5" w="146.0" h="33.0"/>
<celldesigner:font size="12"/>
<celldesigner:view state="usual"/>
<celldesigner:usualView>
<celldesigner:innerPosition x="7856.0" y="4869.5"/>
<celldesigner:boxSize width="146.0" height="33.0"/>
<celldesigner:singleLine width="1.0"/>
<celldesigner:paint color="ffccff66" scheme="Color"/>
</celldesigner:usualView>
<celldesigner:briefView>
<celldesigner:innerPosition x="0.0" y="0.0"/>
<celldesigner:boxSize width="80.0" height="60.0"/>
<celldesigner:singleLine width="1.0"/>
<celldesigner:paint color="3fff0000" scheme="Color"/>
</celldesigner:briefView>
<celldesigner:info state="empty" angle="-1.5707963267948966"/>
</celldesigner:speciesAlias>
<celldesigner:speciesAlias id="sa1699" species="s2195" compartmentAlias="ca14">
<celldesigner:activity>inactive</celldesigner:activity>
<celldesigner:bounds x="7852.0" y="5339.0" w="146.0" h="32.0"/>
<celldesigner:font size="12"/>
<celldesigner:view state="usual"/>
<celldesigner:usualView>
<celldesigner:innerPosition x="7657.0" y="4863.0"/>
<celldesigner:boxSize width="146.0" height="32.0"/>
<celldesigner:singleLine width="1.0"/>
<celldesigner:paint color="ffcc99ff" scheme="Color"/>
</celldesigner:usualView>
<celldesigner:briefView>
<celldesigner:innerPosition x="0.0" y="0.0"/>
<celldesigner:boxSize width="80.0" height="60.0"/>
<celldesigner:singleLine width="1.0"/>
<celldesigner:paint color="3fff0000" scheme="Color"/>
</celldesigner:briefView>
<celldesigner:info state="empty" angle="-1.5707963267948966"/>
</celldesigner:speciesAlias>
<celldesigner:speciesAlias id="sa1700" species="s2196" compartmentAlias="ca14">
<celldesigner:activity>inactive</celldesigner:activity>
<celldesigner:bounds x="8321.0" y="5235.5" w="108.0" h="29.0"/>
<celldesigner:font size="12"/>
<celldesigner:view state="usual"/>
<celldesigner:usualView>
<celldesigner:innerPosition x="8126.0" y="4759.5"/>
<celldesigner:boxSize width="108.0" height="29.0"/>
<celldesigner:singleLine width="1.0"/>
<celldesigner:paint color="ffccff66" scheme="Color"/>
</celldesigner:usualView>
<celldesigner:briefView>
<celldesigner:innerPosition x="0.0" y="0.0"/>
<celldesigner:boxSize width="80.0" height="60.0"/>
<celldesigner:singleLine width="1.0"/>
<celldesigner:paint color="3fff0000" scheme="Color"/>
</celldesigner:briefView>
<celldesigner:info state="empty" angle="-1.5707963267948966"/>
</celldesigner:speciesAlias>
<celldesigner:speciesAlias id="sa1701" species="s2197" compartmentAlias="ca14">
<celldesigner:activity>inactive</celldesigner:activity>
<celldesigner:bounds x="8112.0" y="5195.0" w="128.0" h="36.0"/>
<celldesigner:font size="14"/>
<celldesigner:view state="usual"/>
<celldesigner:usualView>
<celldesigner:innerPosition x="7917.0" y="4719.0"/>
<celldesigner:boxSize width="128.0" height="36.0"/>
<celldesigner:singleLine width="1.0"/>
<celldesigner:paint color="ff9999ff" scheme="Color"/>
</celldesigner:usualView>
<celldesigner:briefView>
<celldesigner:innerPosition x="0.0" y="0.0"/>
<celldesigner:boxSize width="80.0" height="60.0"/>
<celldesigner:singleLine width="1.0"/>
<celldesigner:paint color="3fff0000" scheme="Color"/>
</celldesigner:briefView>
<celldesigner:info state="empty" angle="-1.5707963267948966"/>
</celldesigner:speciesAlias>
<celldesigner:speciesAlias id="sa1702" species="s2198" compartmentAlias="ca14">
<celldesigner:activity>inactive</celldesigner:activity>
<celldesigner:bounds x="7925.0" y="5229.5" w="132.0" h="35.0"/>
<celldesigner:font size="12"/>
<celldesigner:view state="usual"/>
<celldesigner:usualView>
<celldesigner:innerPosition x="7730.0" y="4753.5"/>
<celldesigner:boxSize width="132.0" height="35.0"/>
<celldesigner:singleLine width="1.0"/>
<celldesigner:paint color="ffccff66" scheme="Color"/>
</celldesigner:usualView>
<celldesigner:briefView>
<celldesigner:innerPosition x="0.0" y="0.0"/>
<celldesigner:boxSize width="80.0" height="60.0"/>
<celldesigner:singleLine width="1.0"/>
<celldesigner:paint color="3fff0000" scheme="Color"/>
</celldesigner:briefView>
<celldesigner:info state="empty" angle="-1.5707963267948966"/>
</celldesigner:speciesAlias>
<celldesigner:speciesAlias id="sa1703" species="s2199" compartmentAlias="ca14">
<celldesigner:activity>inactive</celldesigner:activity>
<celldesigner:bounds x="8288.0" y="5168.0" w="58.0" h="30.0"/>
<celldesigner:font size="12"/>
<celldesigner:view state="usual"/>
<celldesigner:usualView>
<celldesigner:innerPosition x="8093.0" y="4692.0"/>
<celldesigner:boxSize width="58.0" height="30.0"/>
<celldesigner:singleLine width="1.0"/>
<celldesigner:paint color="ffccffcc" scheme="Color"/>
</celldesigner:usualView>
<celldesigner:briefView>
<celldesigner:innerPosition x="0.0" y="0.0"/>
<celldesigner:boxSize width="80.0" height="60.0"/>
<celldesigner:singleLine width="1.0"/>
<celldesigner:paint color="3fff0000" scheme="Color"/>
</celldesigner:briefView>
<celldesigner:info state="empty" angle="-1.5707963267948966"/>
</celldesigner:speciesAlias>
<celldesigner:speciesAlias id="sa1704" species="s2200" compartmentAlias="ca14">
<celldesigner:activity>inactive</celldesigner:activity>
<celldesigner:bounds x="8266.0" y="5130.0" w="58.0" h="34.0"/>
<celldesigner:font size="12"/>
<celldesigner:view state="usual"/>
<celldesigner:usualView>
<celldesigner:innerPosition x="8071.0" y="4654.0"/>
<celldesigner:boxSize width="58.0" height="34.0"/>
<celldesigner:singleLine width="1.0"/>
<celldesigner:paint color="ffccffcc" scheme="Color"/>
</celldesigner:usualView>
<celldesigner:briefView>
<celldesigner:innerPosition x="0.0" y="0.0"/>
<celldesigner:boxSize width="80.0" height="60.0"/>
<celldesigner:singleLine width="1.0"/>
<celldesigner:paint color="3fff0000" scheme="Color"/>
</celldesigner:briefView>
<celldesigner:info state="empty" angle="-1.5707963267948966"/>
</celldesigner:speciesAlias>
<celldesigner:speciesAlias id="sa1705" species="s2201" compartmentAlias="ca14">
<celldesigner:activity>inactive</celldesigner:activity>
<celldesigner:bounds x="8230.0" y="5152.0" w="56.0" h="32.0"/>
<celldesigner:font size="12"/>
<celldesigner:view state="usual"/>
<celldesigner:usualView>
<celldesigner:innerPosition x="8035.0" y="4676.0"/>
<celldesigner:boxSize width="56.0" height="32.0"/>
<celldesigner:singleLine width="1.0"/>
<celldesigner:paint color="ffccffcc" scheme="Color"/>
</celldesigner:usualView>
<celldesigner:briefView>
<celldesigner:innerPosition x="0.0" y="0.0"/>
<celldesigner:boxSize width="80.0" height="60.0"/>
<celldesigner:singleLine width="1.0"/>
<celldesigner:paint color="3fff0000" scheme="Color"/>
</celldesigner:briefView>
<celldesigner:info state="empty" angle="-1.5707963267948966"/>
</celldesigner:speciesAlias>
<celldesigner:speciesAlias id="sa1706" species="s2202" compartmentAlias="ca14">
<celldesigner:activity>inactive</celldesigner:activity>
<celldesigner:bounds x="8506.0" y="5174.0" w="64.0" h="30.0"/>
<celldesigner:font size="12"/>
<celldesigner:view state="usual"/>
<celldesigner:usualView>
<celldesigner:innerPosition x="8311.0" y="4698.0"/>
<celldesigner:boxSize width="64.0" height="30.0"/>
<celldesigner:singleLine width="1.0"/>
<celldesigner:paint color="ffccffcc" scheme="Color"/>
</celldesigner:usualView>
<celldesigner:briefView>
<celldesigner:innerPosition x="0.0" y="0.0"/>
<celldesigner:boxSize width="80.0" height="60.0"/>
<celldesigner:singleLine width="1.0"/>
<celldesigner:paint color="3fff0000" scheme="Color"/>
</celldesigner:briefView>
<celldesigner:info state="empty" angle="-1.5707963267948966"/>
</celldesigner:speciesAlias>
<celldesigner:speciesAlias id="sa1707" species="s2203" compartmentAlias="ca14">
<celldesigner:activity>inactive</celldesigner:activity>
<celldesigner:bounds x="8333.0" y="5129.5" w="70.0" h="25.0"/>
<celldesigner:font size="9"/>
<celldesigner:view state="usual"/>
<celldesigner:usualView>
<celldesigner:innerPosition x="8138.0" y="4653.5"/>
<celldesigner:boxSize width="70.0" height="25.0"/>
<celldesigner:singleLine width="1.0"/>
<celldesigner:paint color="ffccff66" scheme="Color"/>
</celldesigner:usualView>
<celldesigner:briefView>
<celldesigner:innerPosition x="0.0" y="0.0"/>
<celldesigner:boxSize width="80.0" height="60.0"/>
<celldesigner:singleLine width="1.0"/>
<celldesigner:paint color="3fff0000" scheme="Color"/>
</celldesigner:briefView>
<celldesigner:info state="empty" angle="-1.5707963267948966"/>
</celldesigner:speciesAlias>
<celldesigner:speciesAlias id="sa1708" species="s2204" compartmentAlias="ca13">
<celldesigner:activity>inactive</celldesigner:activity>
<celldesigner:bounds x="8413.307692307691" y="5967.538461538462" w="94.0" h="36.0"/>
<celldesigner:font size="12"/>
<celldesigner:view state="usual"/>
<celldesigner:usualView>
<celldesigner:innerPosition x="68.30769230769147" y="84.53846153846189"/>
<celldesigner:boxSize width="94.0" height="36.0"/>
<celldesigner:singleLine width="1.0"/>
<celldesigner:paint color="ffccff66" scheme="Color"/>
</celldesigner:usualView>
<celldesigner:briefView>
<celldesigner:innerPosition x="0.0" y="0.0"/>
<celldesigner:boxSize width="80.0" height="60.0"/>
<celldesigner:singleLine width="1.0"/>
<celldesigner:paint color="3fff0000" scheme="Color"/>
</celldesigner:briefView>
<celldesigner:info state="empty" angle="-1.5707963267948966"/>
</celldesigner:speciesAlias>
<celldesigner:speciesAlias id="sa1709" species="s2205" compartmentAlias="ca13">
<celldesigner:activity>active</celldesigner:activity>
<celldesigner:bounds x="8307.0" y="5972.0" w="83.0" h="25.0"/>
<celldesigner:font size="9"/>
<celldesigner:view state="usual"/>
<celldesigner:usualView>
<celldesigner:innerPosition x="-38.0" y="89.0"/>
<celldesigner:boxSize width="83.0" height="25.0"/>
<celldesigner:singleLine width="1.0"/>
<celldesigner:paint color="ffccffff" scheme="Color"/>
</celldesigner:usualView>
<celldesigner:briefView>
<celldesigner:innerPosition x="0.0" y="0.0"/>
<celldesigner:boxSize width="80.0" height="60.0"/>
<celldesigner:singleLine width="1.0"/>
<celldesigner:paint color="3fff0000" scheme="Color"/>
</celldesigner:briefView>
<celldesigner:info state="empty" angle="-1.5707963267948966"/>
</celldesigner:speciesAlias>
<celldesigner:speciesAlias id="sa1710" species="s2206" compartmentAlias="ca13">
<celldesigner:activity>active</celldesigner:activity>
<celldesigner:bounds x="8309.0" y="6018.0" w="80.0" h="23.0"/>
<celldesigner:font size="9"/>
<celldesigner:view state="usual"/>
<celldesigner:usualView>
<celldesigner:innerPosition x="-36.0" y="135.0"/>
<celldesigner:boxSize width="80.0" height="23.0"/>
<celldesigner:singleLine width="1.0"/>
<celldesigner:paint color="ffccffff" scheme="Color"/>
</celldesigner:usualView>
<celldesigner:briefView>
<celldesigner:innerPosition x="0.0" y="0.0"/>
<celldesigner:boxSize width="80.0" height="60.0"/>
<celldesigner:singleLine width="1.0"/>
<celldesigner:paint color="3fff0000" scheme="Color"/>
</celldesigner:briefView>
<celldesigner:info state="empty" angle="-1.5707963267948966"/>
</celldesigner:speciesAlias>
<celldesigner:speciesAlias id="sa1711" species="s2215" compartmentAlias="ca14">
<celldesigner:activity>inactive</celldesigner:activity>
<celldesigner:bounds x="8874.0" y="5839.5" w="70.0" h="25.0"/>
<celldesigner:font size="12"/>
<celldesigner:view state="usual"/>
<celldesigner:usualView>
<celldesigner:innerPosition x="8679.0" y="5363.5"/>
<celldesigner:boxSize width="70.0" height="25.0"/>
<celldesigner:singleLine width="1.0"/>
<celldesigner:paint color="ffccff66" scheme="Color"/>
</celldesigner:usualView>
<celldesigner:briefView>
<celldesigner:innerPosition x="0.0" y="0.0"/>
<celldesigner:boxSize width="80.0" height="60.0"/>
<celldesigner:singleLine width="1.0"/>
<celldesigner:paint color="3fff0000" scheme="Color"/>
</celldesigner:briefView>
<celldesigner:info state="empty" angle="-1.5707963267948966"/>
</celldesigner:speciesAlias>
<celldesigner:speciesAlias id="sa1712" species="s2214" compartmentAlias="ca14">
<celldesigner:activity>inactive</celldesigner:activity>
<celldesigner:bounds x="8704.0" y="5836.5" w="88.0" h="30.0"/>
<celldesigner:font size="12"/>
<celldesigner:view state="usual"/>
<celldesigner:usualView>
<celldesigner:innerPosition x="8509.0" y="5360.5"/>
<celldesigner:boxSize width="88.0" height="30.0"/>
<celldesigner:singleLine width="1.0"/>
<celldesigner:paint color="ffccff66" scheme="Color"/>
</celldesigner:usualView>
<celldesigner:briefView>
<celldesigner:innerPosition x="0.0" y="0.0"/>
<celldesigner:boxSize width="80.0" height="60.0"/>
<celldesigner:singleLine width="1.0"/>
<celldesigner:paint color="3fff0000" scheme="Color"/>
</celldesigner:briefView>
<celldesigner:info state="empty" angle="-1.5707963267948966"/>
</celldesigner:speciesAlias>
<celldesigner:speciesAlias id="sa1713" species="s2213" compartmentAlias="ca14">
<celldesigner:activity>inactive</celldesigner:activity>
<celldesigner:bounds x="8564.0" y="5835.5" w="80.0" h="28.0"/>
<celldesigner:font size="12"/>
<celldesigner:view state="usual"/>
<celldesigner:usualView>
<celldesigner:innerPosition x="8369.0" y="5359.5"/>
<celldesigner:boxSize width="80.0" height="28.0"/>
<celldesigner:singleLine width="1.0"/>
<celldesigner:paint color="ffccff66" scheme="Color"/>
</celldesigner:usualView>
<celldesigner:briefView>
<celldesigner:innerPosition x="0.0" y="0.0"/>
<celldesigner:boxSize width="80.0" height="60.0"/>
<celldesigner:singleLine width="1.0"/>
<celldesigner:paint color="3fff0000" scheme="Color"/>
</celldesigner:briefView>
<celldesigner:info state="empty" angle="-1.5707963267948966"/>
</celldesigner:speciesAlias>
<celldesigner:speciesAlias id="sa1714" species="s2209" compartmentAlias="ca13">
<celldesigner:activity>inactive</celldesigner:activity>
<celldesigner:bounds x="8564.807692307691" y="5912.307692307692" w="80.0" h="28.0"/>
<celldesigner:font size="12"/>
<celldesigner:view state="usual"/>
<celldesigner:usualView>
<celldesigner:innerPosition x="219.80769230769147" y="29.307692307692378"/>
<celldesigner:boxSize width="80.0" height="28.0"/>
<celldesigner:singleLine width="1.0"/>
<celldesigner:paint color="ffccff66" scheme="Color"/>
</celldesigner:usualView>
<celldesigner:briefView>
<celldesigner:innerPosition x="0.0" y="0.0"/>
<celldesigner:boxSize width="80.0" height="60.0"/>
<celldesigner:singleLine width="1.0"/>
<celldesigner:paint color="3fff0000" scheme="Color"/>
</celldesigner:briefView>
<celldesigner:info state="empty" angle="-1.5707963267948966"/>
</celldesigner:speciesAlias>
<celldesigner:speciesAlias id="sa1715" species="s2208" compartmentAlias="ca13">
<celldesigner:activity>inactive</celldesigner:activity>
<celldesigner:bounds x="8704.807692307691" y="5908.307692307692" w="88.0" h="30.0"/>
<celldesigner:font size="12"/>
<celldesigner:view state="usual"/>
<celldesigner:usualView>
<celldesigner:innerPosition x="359.80769230769147" y="25.307692307692378"/>
<celldesigner:boxSize width="88.0" height="30.0"/>
<celldesigner:singleLine width="1.0"/>
<celldesigner:paint color="ffccff66" scheme="Color"/>
</celldesigner:usualView>
<celldesigner:briefView>
<celldesigner:innerPosition x="0.0" y="0.0"/>
<celldesigner:boxSize width="80.0" height="60.0"/>
<celldesigner:singleLine width="1.0"/>
<celldesigner:paint color="3fff0000" scheme="Color"/>
</celldesigner:briefView>
<celldesigner:info state="empty" angle="-1.5707963267948966"/>
</celldesigner:speciesAlias>
<celldesigner:speciesAlias id="sa1716" species="s2207" compartmentAlias="ca13">
<celldesigner:activity>inactive</celldesigner:activity>
<celldesigner:bounds x="8872.807692307691" y="5912.307692307692" w="70.0" h="25.0"/>
<celldesigner:font size="12"/>
<celldesigner:view state="usual"/>
<celldesigner:usualView>
<celldesigner:innerPosition x="527.8076923076915" y="29.307692307692378"/>
<celldesigner:boxSize width="70.0" height="25.0"/>
<celldesigner:singleLine width="1.0"/>
<celldesigner:paint color="ffccff66" scheme="Color"/>
</celldesigner:usualView>
<celldesigner:briefView>
<celldesigner:innerPosition x="0.0" y="0.0"/>
<celldesigner:boxSize width="80.0" height="60.0"/>
<celldesigner:singleLine width="1.0"/>
<celldesigner:paint color="3fff0000" scheme="Color"/>
</celldesigner:briefView>
<celldesigner:info state="empty" angle="-1.5707963267948966"/>
</celldesigner:speciesAlias>
<celldesigner:speciesAlias id="sa1717" species="s2216" compartmentAlias="ca14">
<celldesigner:activity>inactive</celldesigner:activity>
<celldesigner:bounds x="7995.0" y="5400.0" w="63.0" h="32.0"/>
<celldesigner:font size="12"/>
<celldesigner:view state="usual"/>
<celldesigner:usualView>
<celldesigner:innerPosition x="7800.0" y="4924.0"/>
<celldesigner:boxSize width="63.0" height="32.0"/>
<celldesigner:singleLine width="1.0"/>
<celldesigner:paint color="ffccffcc" scheme="Color"/>
</celldesigner:usualView>
<celldesigner:briefView>
<celldesigner:innerPosition x="0.0" y="0.0"/>
<celldesigner:boxSize width="80.0" height="60.0"/>
<celldesigner:singleLine width="1.0"/>
<celldesigner:paint color="3fff0000" scheme="Color"/>
</celldesigner:briefView>
<celldesigner:info state="empty" angle="-1.5707963267948966"/>
</celldesigner:speciesAlias>
<celldesigner:speciesAlias id="sa1718" species="s2217" compartmentAlias="ca14">
<celldesigner:activity>inactive</celldesigner:activity>
<celldesigner:bounds x="8244.0" y="5348.0" w="56.0" h="30.0"/>
<celldesigner:font size="12"/>
<celldesigner:view state="usual"/>
<celldesigner:usualView>
<celldesigner:innerPosition x="8049.0" y="4872.0"/>
<celldesigner:boxSize width="56.0" height="30.0"/>
<celldesigner:singleLine width="1.0"/>
<celldesigner:paint color="ffccffcc" scheme="Color"/>
</celldesigner:usualView>
<celldesigner:briefView>
<celldesigner:innerPosition x="0.0" y="0.0"/>
<celldesigner:boxSize width="80.0" height="60.0"/>
<celldesigner:singleLine width="1.0"/>
<celldesigner:paint color="3fff0000" scheme="Color"/>
</celldesigner:briefView>
<celldesigner:info state="empty" angle="-1.5707963267948966"/>
</celldesigner:speciesAlias>
<celldesigner:speciesAlias id="sa1719" species="s2218" compartmentAlias="ca14">
<celldesigner:activity>inactive</celldesigner:activity>
<celldesigner:bounds x="8244.0" y="5381.0" w="57.0" h="32.0"/>
<celldesigner:font size="12"/>
<celldesigner:view state="usual"/>
<celldesigner:usualView>
<celldesigner:innerPosition x="8049.0" y="4905.0"/>
<celldesigner:boxSize width="57.0" height="32.0"/>
<celldesigner:singleLine width="1.0"/>
<celldesigner:paint color="ffccffcc" scheme="Color"/>
</celldesigner:usualView>
<celldesigner:briefView>
<celldesigner:innerPosition x="0.0" y="0.0"/>
<celldesigner:boxSize width="80.0" height="60.0"/>
<celldesigner:singleLine width="1.0"/>
<celldesigner:paint color="3fff0000" scheme="Color"/>
</celldesigner:briefView>
<celldesigner:info state="empty" angle="-1.5707963267948966"/>
</celldesigner:speciesAlias>
<celldesigner:speciesAlias id="sa1720" species="s2219" compartmentAlias="ca14">
<celldesigner:activity>inactive</celldesigner:activity>
<celldesigner:bounds x="8244.0" y="5416.0" w="57.0" h="31.0"/>
<celldesigner:font size="12"/>
<celldesigner:view state="usual"/>
<celldesigner:usualView>
<celldesigner:innerPosition x="8049.0" y="4940.0"/>
<celldesigner:boxSize width="57.0" height="31.0"/>
<celldesigner:singleLine width="1.0"/>
<celldesigner:paint color="ffccffcc" scheme="Color"/>
</celldesigner:usualView>
<celldesigner:briefView>
<celldesigner:innerPosition x="0.0" y="0.0"/>
<celldesigner:boxSize width="80.0" height="60.0"/>
<celldesigner:singleLine width="1.0"/>
<celldesigner:paint color="3fff0000" scheme="Color"/>
</celldesigner:briefView>
<celldesigner:info state="empty" angle="-1.5707963267948966"/>
</celldesigner:speciesAlias>
<celldesigner:speciesAlias id="sa1721" species="s2220" compartmentAlias="ca14">
<celldesigner:activity>inactive</celldesigner:activity>
<celldesigner:bounds x="7961.0" y="5474.0" w="70.0" h="33.0"/>
<celldesigner:font size="12"/>
<celldesigner:view state="usual"/>
<celldesigner:usualView>
<celldesigner:innerPosition x="7766.0" y="4998.0"/>
<celldesigner:boxSize width="70.0" height="33.0"/>
<celldesigner:singleLine width="1.0"/>
<celldesigner:paint color="ffccffcc" scheme="Color"/>
</celldesigner:usualView>
<celldesigner:briefView>
<celldesigner:innerPosition x="0.0" y="0.0"/>
<celldesigner:boxSize width="80.0" height="60.0"/>
<celldesigner:singleLine width="1.0"/>
<celldesigner:paint color="3fff0000" scheme="Color"/>
</celldesigner:briefView>
<celldesigner:info state="empty" angle="-1.5707963267948966"/>
</celldesigner:speciesAlias>
<celldesigner:speciesAlias id="sa1722" species="s2221" compartmentAlias="ca14">
<celldesigner:activity>inactive</celldesigner:activity>
<celldesigner:bounds x="7987.0" y="5507.0" w="64.0" h="32.0"/>
<celldesigner:font size="12"/>
<celldesigner:view state="usual"/>
<celldesigner:usualView>
<celldesigner:innerPosition x="7792.0" y="5031.0"/>
<celldesigner:boxSize width="64.0" height="32.0"/>
<celldesigner:singleLine width="1.0"/>
<celldesigner:paint color="ffccffcc" scheme="Color"/>
</celldesigner:usualView>
<celldesigner:briefView>
<celldesigner:innerPosition x="0.0" y="0.0"/>
<celldesigner:boxSize width="80.0" height="60.0"/>
<celldesigner:singleLine width="1.0"/>
<celldesigner:paint color="3fff0000" scheme="Color"/>
</celldesigner:briefView>
<celldesigner:info state="empty" angle="-1.5707963267948966"/>
</celldesigner:speciesAlias>
<celldesigner:speciesAlias id="sa1723" species="s2222" compartmentAlias="ca14">
<celldesigner:activity>inactive</celldesigner:activity>
<celldesigner:bounds x="7969.0" y="5573.0" w="63.0" h="36.0"/>
<celldesigner:font size="12"/>
<celldesigner:view state="usual"/>
<celldesigner:usualView>
<celldesigner:innerPosition x="7774.0" y="5097.0"/>
<celldesigner:boxSize width="63.0" height="36.0"/>
<celldesigner:singleLine width="1.0"/>
<celldesigner:paint color="ffccffcc" scheme="Color"/>
</celldesigner:usualView>
<celldesigner:briefView>
<celldesigner:innerPosition x="0.0" y="0.0"/>
<celldesigner:boxSize width="80.0" height="60.0"/>
<celldesigner:singleLine width="1.0"/>
<celldesigner:paint color="3fff0000" scheme="Color"/>
</celldesigner:briefView>
<celldesigner:info state="empty" angle="-1.5707963267948966"/>
</celldesigner:speciesAlias>
<celldesigner:speciesAlias id="sa1724" species="s2223" compartmentAlias="ca14">
<celldesigner:activity>inactive</celldesigner:activity>
<celldesigner:bounds x="7991.0" y="5603.0" w="64.0" h="36.0"/>
<celldesigner:font size="12"/>
<celldesigner:view state="usual"/>
<celldesigner:usualView>
<celldesigner:innerPosition x="7796.0" y="5127.0"/>
<celldesigner:boxSize width="64.0" height="36.0"/>
<celldesigner:singleLine width="1.0"/>
<celldesigner:paint color="ffccffcc" scheme="Color"/>
</celldesigner:usualView>
<celldesigner:briefView>
<celldesigner:innerPosition x="0.0" y="0.0"/>
<celldesigner:boxSize width="80.0" height="60.0"/>
<celldesigner:singleLine width="1.0"/>
<celldesigner:paint color="3fff0000" scheme="Color"/>
</celldesigner:briefView>
<celldesigner:info state="empty" angle="-1.5707963267948966"/>
</celldesigner:speciesAlias>
<celldesigner:speciesAlias id="sa1725" species="s2224" compartmentAlias="ca14">
<celldesigner:activity>inactive</celldesigner:activity>
<celldesigner:bounds x="7970.0" y="5687.0" w="66.0" h="37.0"/>
<celldesigner:font size="12"/>
<celldesigner:view state="usual"/>
<celldesigner:usualView>
<celldesigner:innerPosition x="7775.0" y="5211.0"/>
<celldesigner:boxSize width="66.0" height="37.0"/>
<celldesigner:singleLine width="1.0"/>
<celldesigner:paint color="ffccffcc" scheme="Color"/>
</celldesigner:usualView>
<celldesigner:briefView>
<celldesigner:innerPosition x="0.0" y="0.0"/>
<celldesigner:boxSize width="80.0" height="60.0"/>
<celldesigner:singleLine width="1.0"/>
<celldesigner:paint color="3fff0000" scheme="Color"/>
</celldesigner:briefView>
<celldesigner:info state="empty" angle="-1.5707963267948966"/>
</celldesigner:speciesAlias>
<celldesigner:speciesAlias id="sa1726" species="s2225" compartmentAlias="ca14">
<celldesigner:activity>inactive</celldesigner:activity>
<celldesigner:bounds x="7997.0" y="5726.0" w="66.0" h="34.0"/>
<celldesigner:font size="12"/>
<celldesigner:view state="usual"/>
<celldesigner:usualView>
<celldesigner:innerPosition x="7802.0" y="5250.0"/>
<celldesigner:boxSize width="66.0" height="34.0"/>
<celldesigner:singleLine width="1.0"/>
<celldesigner:paint color="ffccffcc" scheme="Color"/>
</celldesigner:usualView>
<celldesigner:briefView>
<celldesigner:innerPosition x="0.0" y="0.0"/>
<celldesigner:boxSize width="80.0" height="60.0"/>
<celldesigner:singleLine width="1.0"/>
<celldesigner:paint color="3fff0000" scheme="Color"/>
</celldesigner:briefView>
<celldesigner:info state="empty" angle="-1.5707963267948966"/>
</celldesigner:speciesAlias>
<celldesigner:speciesAlias id="sa1727" species="s2226" compartmentAlias="ca14">
<celldesigner:activity>inactive</celldesigner:activity>
<celldesigner:bounds x="7964.0" y="5775.0" w="56.0" h="33.0"/>
<celldesigner:font size="12"/>
<celldesigner:view state="usual"/>
<celldesigner:usualView>
<celldesigner:innerPosition x="7769.0" y="5299.0"/>
<celldesigner:boxSize width="56.0" height="33.0"/>
<celldesigner:singleLine width="1.0"/>
<celldesigner:paint color="ffccffcc" scheme="Color"/>
</celldesigner:usualView>
<celldesigner:briefView>
<celldesigner:innerPosition x="0.0" y="0.0"/>
<celldesigner:boxSize width="80.0" height="60.0"/>
<celldesigner:singleLine width="1.0"/>
<celldesigner:paint color="3fff0000" scheme="Color"/>
</celldesigner:briefView>
<celldesigner:info state="empty" angle="-1.5707963267948966"/>
</celldesigner:speciesAlias>
<celldesigner:speciesAlias id="sa1728" species="s2227" compartmentAlias="ca14">
<celldesigner:activity>inactive</celldesigner:activity>
<celldesigner:bounds x="7967.0" y="5803.0" w="56.0" h="33.0"/>
<celldesigner:font size="12"/>
<celldesigner:view state="usual"/>
<celldesigner:usualView>
<celldesigner:innerPosition x="7772.0" y="5327.0"/>
<celldesigner:boxSize width="56.0" height="33.0"/>
<celldesigner:singleLine width="1.0"/>
<celldesigner:paint color="ffccffcc" scheme="Color"/>
</celldesigner:usualView>
<celldesigner:briefView>
<celldesigner:innerPosition x="0.0" y="0.0"/>
<celldesigner:boxSize width="80.0" height="60.0"/>
<celldesigner:singleLine width="1.0"/>
<celldesigner:paint color="3fff0000" scheme="Color"/>
</celldesigner:briefView>
<celldesigner:info state="empty" angle="-1.5707963267948966"/>
</celldesigner:speciesAlias>
<celldesigner:speciesAlias id="sa1729" species="s2228" compartmentAlias="ca14">
<celldesigner:activity>inactive</celldesigner:activity>
<celldesigner:bounds x="7974.0" y="5827.0" w="57.0" h="34.0"/>
<celldesigner:font size="12"/>
<celldesigner:view state="usual"/>
<celldesigner:usualView>
<celldesigner:innerPosition x="7779.0" y="5351.0"/>
<celldesigner:boxSize width="57.0" height="34.0"/>
<celldesigner:singleLine width="1.0"/>
<celldesigner:paint color="ffccffcc" scheme="Color"/>
</celldesigner:usualView>
<celldesigner:briefView>
<celldesigner:innerPosition x="0.0" y="0.0"/>
<celldesigner:boxSize width="80.0" height="60.0"/>
<celldesigner:singleLine width="1.0"/>
<celldesigner:paint color="3fff0000" scheme="Color"/>
</celldesigner:briefView>
<celldesigner:info state="empty" angle="-1.5707963267948966"/>
</celldesigner:speciesAlias>
<celldesigner:speciesAlias id="sa1730" species="s2229" compartmentAlias="ca14">
<celldesigner:activity>inactive</celldesigner:activity>
<celldesigner:bounds x="8075.0" y="5913.0" w="64.0" h="36.0"/>
<celldesigner:font size="12"/>
<celldesigner:view state="usual"/>
<celldesigner:usualView>
<celldesigner:innerPosition x="7880.0" y="5437.0"/>
<celldesigner:boxSize width="64.0" height="36.0"/>
<celldesigner:singleLine width="1.0"/>
<celldesigner:paint color="ffccffcc" scheme="Color"/>
</celldesigner:usualView>
<celldesigner:briefView>
<celldesigner:innerPosition x="0.0" y="0.0"/>
<celldesigner:boxSize width="80.0" height="60.0"/>
<celldesigner:singleLine width="1.0"/>
<celldesigner:paint color="3fff0000" scheme="Color"/>
</celldesigner:briefView>
<celldesigner:info state="empty" angle="-1.5707963267948966"/>
</celldesigner:speciesAlias>
<celldesigner:speciesAlias id="sa1731" species="s2230" compartmentAlias="ca14">
<celldesigner:activity>inactive</celldesigner:activity>
<celldesigner:bounds x="8108.0" y="5942.0" w="63.0" h="34.0"/>
<celldesigner:font size="12"/>
<celldesigner:view state="usual"/>
<celldesigner:usualView>
<celldesigner:innerPosition x="7913.0" y="5466.0"/>
<celldesigner:boxSize width="63.0" height="34.0"/>
<celldesigner:singleLine width="1.0"/>
<celldesigner:paint color="ffccffcc" scheme="Color"/>
</celldesigner:usualView>
<celldesigner:briefView>
<celldesigner:innerPosition x="0.0" y="0.0"/>
<celldesigner:boxSize width="80.0" height="60.0"/>
<celldesigner:singleLine width="1.0"/>
<celldesigner:paint color="3fff0000" scheme="Color"/>
</celldesigner:briefView>
<celldesigner:info state="empty" angle="-1.5707963267948966"/>
</celldesigner:speciesAlias>
<celldesigner:speciesAlias id="sa1732" species="s2231" compartmentAlias="ca14">
<celldesigner:activity>inactive</celldesigner:activity>
<celldesigner:bounds x="8525.0" y="6267.0" w="63.0" h="32.0"/>
<celldesigner:font size="12"/>
<celldesigner:view state="usual"/>
<celldesigner:usualView>
<celldesigner:innerPosition x="8330.0" y="5791.0"/>
<celldesigner:boxSize width="63.0" height="32.0"/>
<celldesigner:singleLine width="1.0"/>
<celldesigner:paint color="ffccffcc" scheme="Color"/>
</celldesigner:usualView>
<celldesigner:briefView>
<celldesigner:innerPosition x="0.0" y="0.0"/>
<celldesigner:boxSize width="80.0" height="60.0"/>
<celldesigner:singleLine width="1.0"/>
<celldesigner:paint color="3fff0000" scheme="Color"/>
</celldesigner:briefView>
<celldesigner:info state="empty" angle="-1.5707963267948966"/>
</celldesigner:speciesAlias>
<celldesigner:speciesAlias id="sa1733" species="s2232" compartmentAlias="ca14">
<celldesigner:activity>inactive</celldesigner:activity>
<celldesigner:bounds x="8595.0" y="6266.0" w="62.0" h="31.0"/>
<celldesigner:font size="12"/>
<celldesigner:view state="usual"/>
<celldesigner:usualView>
<celldesigner:innerPosition x="8400.0" y="5790.0"/>
<celldesigner:boxSize width="62.0" height="31.0"/>
<celldesigner:singleLine width="1.0"/>
<celldesigner:paint color="ffccffcc" scheme="Color"/>
</celldesigner:usualView>
<celldesigner:briefView>
<celldesigner:innerPosition x="0.0" y="0.0"/>
<celldesigner:boxSize width="80.0" height="60.0"/>
<celldesigner:singleLine width="1.0"/>
<celldesigner:paint color="3fff0000" scheme="Color"/>
</celldesigner:briefView>
<celldesigner:info state="empty" angle="-1.5707963267948966"/>
</celldesigner:speciesAlias>
<celldesigner:speciesAlias id="sa1734" species="s2233" compartmentAlias="ca14">
<celldesigner:activity>inactive</celldesigner:activity>
<celldesigner:bounds x="8665.0" y="6267.0" w="62.0" h="31.0"/>
<celldesigner:font size="12"/>
<celldesigner:view state="usual"/>
<celldesigner:usualView>
<celldesigner:innerPosition x="8470.0" y="5791.0"/>
<celldesigner:boxSize width="62.0" height="31.0"/>
<celldesigner:singleLine width="1.0"/>
<celldesigner:paint color="ffccffcc" scheme="Color"/>
</celldesigner:usualView>
<celldesigner:briefView>
<celldesigner:innerPosition x="0.0" y="0.0"/>
<celldesigner:boxSize width="80.0" height="60.0"/>
<celldesigner:singleLine width="1.0"/>
<celldesigner:paint color="3fff0000" scheme="Color"/>
</celldesigner:briefView>
<celldesigner:info state="empty" angle="-1.5707963267948966"/>
</celldesigner:speciesAlias>
<celldesigner:speciesAlias id="sa1735" species="s2234" compartmentAlias="ca14">
<celldesigner:activity>inactive</celldesigner:activity>
<celldesigner:bounds x="8735.0" y="6268.0" w="67.0" h="31.0"/>
<celldesigner:font size="12"/>
<celldesigner:view state="usual"/>
<celldesigner:usualView>
<celldesigner:innerPosition x="8540.0" y="5792.0"/>
<celldesigner:boxSize width="67.0" height="31.0"/>
<celldesigner:singleLine width="1.0"/>
<celldesigner:paint color="ffccffcc" scheme="Color"/>
</celldesigner:usualView>
<celldesigner:briefView>
<celldesigner:innerPosition x="0.0" y="0.0"/>
<celldesigner:boxSize width="80.0" height="60.0"/>
<celldesigner:singleLine width="1.0"/>
<celldesigner:paint color="3fff0000" scheme="Color"/>
</celldesigner:briefView>
<celldesigner:info state="empty" angle="-1.5707963267948966"/>
</celldesigner:speciesAlias>
<celldesigner:speciesAlias id="sa1736" species="s2235" compartmentAlias="ca14">
<celldesigner:activity>inactive</celldesigner:activity>
<celldesigner:bounds x="8419.0" y="5821.0" w="80.0" h="40.0"/>
<celldesigner:font size="12"/>
<celldesigner:view state="usual"/>
<celldesigner:usualView>
<celldesigner:innerPosition x="8224.0" y="5345.0"/>
<celldesigner:boxSize width="80.0" height="40.0"/>
<celldesigner:singleLine width="1.0"/>
<celldesigner:paint color="ffccffcc" scheme="Color"/>
</celldesigner:usualView>
<celldesigner:briefView>
<celldesigner:innerPosition x="0.0" y="0.0"/>
<celldesigner:boxSize width="80.0" height="60.0"/>
<celldesigner:singleLine width="1.0"/>
<celldesigner:paint color="3fff0000" scheme="Color"/>
</celldesigner:briefView>
<celldesigner:info state="empty" angle="-1.5707963267948966"/>
</celldesigner:speciesAlias>
<celldesigner:speciesAlias id="sa1737" species="s2236" compartmentAlias="ca14">
<celldesigner:activity>inactive</celldesigner:activity>
<celldesigner:bounds x="8646.0" y="5810.0" w="62.0" h="31.0"/>
<celldesigner:font size="12"/>
<celldesigner:view state="usual"/>
<celldesigner:usualView>
<celldesigner:innerPosition x="8451.0" y="5334.0"/>
<celldesigner:boxSize width="62.0" height="31.0"/>
<celldesigner:singleLine width="1.0"/>
<celldesigner:paint color="ffccffcc" scheme="Color"/>
</celldesigner:usualView>
<celldesigner:briefView>
<celldesigner:innerPosition x="0.0" y="0.0"/>
<celldesigner:boxSize width="80.0" height="60.0"/>
<celldesigner:singleLine width="1.0"/>
<celldesigner:paint color="3fff0000" scheme="Color"/>
</celldesigner:briefView>
<celldesigner:info state="empty" angle="-1.5707963267948966"/>
</celldesigner:speciesAlias>
<celldesigner:speciesAlias id="sa1738" species="s2237" compartmentAlias="ca14">
<celldesigner:activity>inactive</celldesigner:activity>
<celldesigner:bounds x="8803.0" y="5811.0" w="64.0" h="32.0"/>
<celldesigner:font size="12"/>
<celldesigner:view state="usual"/>
<celldesigner:usualView>
<celldesigner:innerPosition x="8608.0" y="5335.0"/>
<celldesigner:boxSize width="64.0" height="32.0"/>
<celldesigner:singleLine width="1.0"/>
<celldesigner:paint color="ffccffcc" scheme="Color"/>
</celldesigner:usualView>
<celldesigner:briefView>
<celldesigner:innerPosition x="0.0" y="0.0"/>
<celldesigner:boxSize width="80.0" height="60.0"/>
<celldesigner:singleLine width="1.0"/>
<celldesigner:paint color="3fff0000" scheme="Color"/>
</celldesigner:briefView>
<celldesigner:info state="empty" angle="-1.5707963267948966"/>
</celldesigner:speciesAlias>
<celldesigner:speciesAlias id="sa1739" species="s2238" compartmentAlias="ca13">
<celldesigner:activity>inactive</celldesigner:activity>
<celldesigner:bounds x="8645.0" y="5937.0" w="63.0" h="30.0"/>
<celldesigner:font size="12"/>
<celldesigner:view state="usual"/>
<celldesigner:usualView>
<celldesigner:innerPosition x="300.0" y="54.0"/>
<celldesigner:boxSize width="63.0" height="30.0"/>
<celldesigner:singleLine width="1.0"/>
<celldesigner:paint color="ffccffcc" scheme="Color"/>
</celldesigner:usualView>
<celldesigner:briefView>
<celldesigner:innerPosition x="0.0" y="0.0"/>
<celldesigner:boxSize width="80.0" height="60.0"/>
<celldesigner:singleLine width="1.0"/>
<celldesigner:paint color="3fff0000" scheme="Color"/>
</celldesigner:briefView>
<celldesigner:info state="empty" angle="-1.5707963267948966"/>
</celldesigner:speciesAlias>
<celldesigner:speciesAlias id="sa1740" species="s2239" compartmentAlias="ca13">
<celldesigner:activity>inactive</celldesigner:activity>
<celldesigner:bounds x="8798.0" y="5934.0" w="61.0" h="34.0"/>
<celldesigner:font size="12"/>
<celldesigner:view state="usual"/>
<celldesigner:usualView>
<celldesigner:innerPosition x="453.0" y="51.0"/>
<celldesigner:boxSize width="61.0" height="34.0"/>
<celldesigner:singleLine width="1.0"/>
<celldesigner:paint color="ffccffcc" scheme="Color"/>
</celldesigner:usualView>
<celldesigner:briefView>
<celldesigner:innerPosition x="0.0" y="0.0"/>
<celldesigner:boxSize width="80.0" height="60.0"/>
<celldesigner:singleLine width="1.0"/>
<celldesigner:paint color="3fff0000" scheme="Color"/>
</celldesigner:briefView>
<celldesigner:info state="empty" angle="-1.5707963267948966"/>
</celldesigner:speciesAlias>
<celldesigner:speciesAlias id="sa1741" species="s2240" compartmentAlias="ca13">
<celldesigner:activity>inactive</celldesigner:activity>
<celldesigner:bounds x="8479.0" y="6019.0" w="56.0" h="30.0"/>
<celldesigner:font size="12"/>
<celldesigner:view state="usual"/>
<celldesigner:usualView>
<celldesigner:innerPosition x="134.0" y="136.0"/>
<celldesigner:boxSize width="56.0" height="30.0"/>
<celldesigner:singleLine width="1.0"/>
<celldesigner:paint color="ffccffcc" scheme="Color"/>
</celldesigner:usualView>
<celldesigner:briefView>
<celldesigner:innerPosition x="0.0" y="0.0"/>
<celldesigner:boxSize width="80.0" height="60.0"/>
<celldesigner:singleLine width="1.0"/>
<celldesigner:paint color="3fff0000" scheme="Color"/>
</celldesigner:briefView>
<celldesigner:info state="empty" angle="-1.5707963267948966"/>
</celldesigner:speciesAlias>
<celldesigner:speciesAlias id="sa1742" species="s2241" compartmentAlias="ca13">
<celldesigner:activity>inactive</celldesigner:activity>
<celldesigner:bounds x="8539.0" y="6016.0" w="60.0" h="31.0"/>
<celldesigner:font size="12"/>
<celldesigner:view state="usual"/>
<celldesigner:usualView>
<celldesigner:innerPosition x="194.0" y="133.0"/>
<celldesigner:boxSize width="60.0" height="31.0"/>
<celldesigner:singleLine width="1.0"/>
<celldesigner:paint color="ffccffcc" scheme="Color"/>
</celldesigner:usualView>
<celldesigner:briefView>
<celldesigner:innerPosition x="0.0" y="0.0"/>
<celldesigner:boxSize width="80.0" height="60.0"/>
<celldesigner:singleLine width="1.0"/>
<celldesigner:paint color="3fff0000" scheme="Color"/>
</celldesigner:briefView>
<celldesigner:info state="empty" angle="-1.5707963267948966"/>
</celldesigner:speciesAlias>
<celldesigner:speciesAlias id="sa1743" species="s2242" compartmentAlias="ca13">
<celldesigner:activity>inactive</celldesigner:activity>
<celldesigner:bounds x="8605.0" y="6017.0" w="59.0" h="31.0"/>
<celldesigner:font size="12"/>
<celldesigner:view state="usual"/>
<celldesigner:usualView>
<celldesigner:innerPosition x="260.0" y="134.0"/>
<celldesigner:boxSize width="59.0" height="31.0"/>
<celldesigner:singleLine width="1.0"/>
<celldesigner:paint color="ffccffcc" scheme="Color"/>
</celldesigner:usualView>
<celldesigner:briefView>
<celldesigner:innerPosition x="0.0" y="0.0"/>
<celldesigner:boxSize width="80.0" height="60.0"/>
<celldesigner:singleLine width="1.0"/>
<celldesigner:paint color="3fff0000" scheme="Color"/>
</celldesigner:briefView>
<celldesigner:info state="empty" angle="-1.5707963267948966"/>
</celldesigner:speciesAlias>
<celldesigner:speciesAlias id="sa1744" species="s2243" compartmentAlias="ca13">
<celldesigner:activity>inactive</celldesigner:activity>
<celldesigner:bounds x="8495.0" y="6051.0" w="59.0" h="30.0"/>
<celldesigner:font size="12"/>
<celldesigner:view state="usual"/>
<celldesigner:usualView>
<celldesigner:innerPosition x="150.0" y="168.0"/>
<celldesigner:boxSize width="59.0" height="30.0"/>
<celldesigner:singleLine width="1.0"/>
<celldesigner:paint color="ffccffcc" scheme="Color"/>
</celldesigner:usualView>
<celldesigner:briefView>
<celldesigner:innerPosition x="0.0" y="0.0"/>
<celldesigner:boxSize width="80.0" height="60.0"/>
<celldesigner:singleLine width="1.0"/>
<celldesigner:paint color="3fff0000" scheme="Color"/>
</celldesigner:briefView>
<celldesigner:info state="empty" angle="-1.5707963267948966"/>
</celldesigner:speciesAlias>
<celldesigner:speciesAlias id="sa1745" species="s2244" compartmentAlias="ca13">
<celldesigner:activity>inactive</celldesigner:activity>
<celldesigner:bounds x="8559.0" y="6052.0" w="56.0" h="28.0"/>
<celldesigner:font size="12"/>
<celldesigner:view state="usual"/>
<celldesigner:usualView>
<celldesigner:innerPosition x="214.0" y="169.0"/>
<celldesigner:boxSize width="56.0" height="28.0"/>
<celldesigner:singleLine width="1.0"/>
<celldesigner:paint color="ffccffcc" scheme="Color"/>
</celldesigner:usualView>
<celldesigner:briefView>
<celldesigner:innerPosition x="0.0" y="0.0"/>
<celldesigner:boxSize width="80.0" height="60.0"/>
<celldesigner:singleLine width="1.0"/>
<celldesigner:paint color="3fff0000" scheme="Color"/>
</celldesigner:briefView>
<celldesigner:info state="empty" angle="-1.5707963267948966"/>
</celldesigner:speciesAlias>
<celldesigner:speciesAlias id="sa1746" species="s2245" compartmentAlias="ca13">
<celldesigner:activity>inactive</celldesigner:activity>
<celldesigner:bounds x="8619.0" y="6052.0" w="52.0" h="28.0"/>
<celldesigner:font size="12"/>
<celldesigner:view state="usual"/>
<celldesigner:usualView>
<celldesigner:innerPosition x="274.0" y="169.0"/>
<celldesigner:boxSize width="52.0" height="28.0"/>
<celldesigner:singleLine width="1.0"/>
<celldesigner:paint color="ffccffcc" scheme="Color"/>
</celldesigner:usualView>
<celldesigner:briefView>
<celldesigner:innerPosition x="0.0" y="0.0"/>
<celldesigner:boxSize width="80.0" height="60.0"/>
<celldesigner:singleLine width="1.0"/>
<celldesigner:paint color="3fff0000" scheme="Color"/>
</celldesigner:briefView>
<celldesigner:info state="empty" angle="-1.5707963267948966"/>
</celldesigner:speciesAlias>
<celldesigner:speciesAlias id="sa1747" species="s2246" compartmentAlias="ca13">
<celldesigner:activity>inactive</celldesigner:activity>
<celldesigner:bounds x="8756.0" y="5979.0" w="60.0" h="29.0"/>
<celldesigner:font size="12"/>
<celldesigner:view state="usual"/>
<celldesigner:usualView>
<celldesigner:innerPosition x="411.0" y="96.0"/>
<celldesigner:boxSize width="60.0" height="29.0"/>
<celldesigner:singleLine width="1.0"/>
<celldesigner:paint color="ffccffcc" scheme="Color"/>
</celldesigner:usualView>
<celldesigner:briefView>
<celldesigner:innerPosition x="0.0" y="0.0"/>
<celldesigner:boxSize width="80.0" height="60.0"/>
<celldesigner:singleLine width="1.0"/>
<celldesigner:paint color="3fff0000" scheme="Color"/>
</celldesigner:briefView>
<celldesigner:info state="empty" angle="-1.5707963267948966"/>
</celldesigner:speciesAlias>
<celldesigner:speciesAlias id="sa1748" species="s2247">
<celldesigner:activity>inactive</celldesigner:activity>
<celldesigner:bounds x="9542.666666666668" y="6294.666666666667" w="93.0" h="37.0"/>
<celldesigner:font size="12"/>
<celldesigner:view state="usual"/>
<celldesigner:usualView>
<celldesigner:innerPosition x="0.0" y="0.0"/>
<celldesigner:boxSize width="93.0" height="37.0"/>
<celldesigner:singleLine width="1.0"/>
<celldesigner:paint color="ffccff66" scheme="Color"/>
</celldesigner:usualView>
<celldesigner:briefView>
<celldesigner:innerPosition x="0.0" y="0.0"/>
<celldesigner:boxSize width="80.0" height="60.0"/>
<celldesigner:singleLine width="1.0"/>
<celldesigner:paint color="3fff0000" scheme="Color"/>
</celldesigner:briefView>
<celldesigner:info state="empty" angle="-1.5707963267948966"/>
</celldesigner:speciesAlias>
<celldesigner:speciesAlias id="sa1749" species="s2248" compartmentAlias="ca14">
<celldesigner:activity>active</celldesigner:activity>
<celldesigner:bounds x="9386.0" y="6305.0" w="80.0" h="40.0"/>
<celldesigner:font size="9"/>
<celldesigner:view state="usual"/>
<celldesigner:usualView>
<celldesigner:innerPosition x="9191.0" y="5829.0"/>
<celldesigner:boxSize width="80.0" height="40.0"/>
<celldesigner:singleLine width="1.0"/>
<celldesigner:paint color="ffccffff" scheme="Color"/>
</celldesigner:usualView>
<celldesigner:briefView>
<celldesigner:innerPosition x="0.0" y="0.0"/>
<celldesigner:boxSize width="80.0" height="60.0"/>
<celldesigner:singleLine width="1.0"/>
<celldesigner:paint color="3fff0000" scheme="Color"/>
</celldesigner:briefView>
<celldesigner:info state="empty" angle="-1.5707963267948966"/>
</celldesigner:speciesAlias>
<celldesigner:speciesAlias id="sa1750" species="s2249" compartmentAlias="ca14">
<celldesigner:activity>active</celldesigner:activity>
<celldesigner:bounds x="9385.0" y="6257.0" w="80.0" h="40.0"/>
<celldesigner:font size="9"/>
<celldesigner:view state="usual"/>
<celldesigner:usualView>
<celldesigner:innerPosition x="9190.0" y="5781.0"/>
<celldesigner:boxSize width="80.0" height="40.0"/>
<celldesigner:singleLine width="1.0"/>
<celldesigner:paint color="ffccffff" scheme="Color"/>
</celldesigner:usualView>
<celldesigner:briefView>
<celldesigner:innerPosition x="0.0" y="0.0"/>
<celldesigner:boxSize width="80.0" height="60.0"/>
<celldesigner:singleLine width="1.0"/>
<celldesigner:paint color="3fff0000" scheme="Color"/>
</celldesigner:briefView>
<celldesigner:info state="empty" angle="-1.5707963267948966"/>
</celldesigner:speciesAlias>
<celldesigner:speciesAlias id="sa1751" species="s2250" compartmentAlias="ca14">
<celldesigner:activity>active</celldesigner:activity>
<celldesigner:bounds x="9385.0" y="6210.0" w="80.0" h="40.0"/>
<celldesigner:font size="9"/>
<celldesigner:view state="usual"/>
<celldesigner:usualView>
<celldesigner:innerPosition x="9190.0" y="5734.0"/>
<celldesigner:boxSize width="80.0" height="40.0"/>
<celldesigner:singleLine width="1.0"/>
<celldesigner:paint color="ffccffff" scheme="Color"/>
</celldesigner:usualView>
<celldesigner:briefView>
<celldesigner:innerPosition x="0.0" y="0.0"/>
<celldesigner:boxSize width="80.0" height="60.0"/>
<celldesigner:singleLine width="1.0"/>
<celldesigner:paint color="3fff0000" scheme="Color"/>
</celldesigner:briefView>
<celldesigner:info state="empty" angle="-1.5707963267948966"/>
</celldesigner:speciesAlias>
<celldesigner:speciesAlias id="sa1752" species="s2252" complexSpeciesAlias="csa248">
<celldesigner:activity>inactive</celldesigner:activity>
<celldesigner:bounds x="9439.0" y="5713.0" w="80.0" h="40.0"/>
<celldesigner:font size="12"/>
<celldesigner:view state="usual"/>
<celldesigner:usualView>
<celldesigner:innerPosition x="97.0" y="7.0"/>
<celldesigner:boxSize width="80.0" height="40.0"/>
<celldesigner:singleLine width="1.0"/>
<celldesigner:paint color="ffccffcc" scheme="Color"/>
</celldesigner:usualView>
<celldesigner:briefView>
<celldesigner:innerPosition x="0.0" y="0.0"/>
<celldesigner:boxSize width="80.0" height="60.0"/>
<celldesigner:singleLine width="1.0"/>
<celldesigner:paint color="3fff0000" scheme="Color"/>
</celldesigner:briefView>
<celldesigner:info state="empty" angle="-1.5707963267948966"/>
</celldesigner:speciesAlias>
<celldesigner:speciesAlias id="sa1753" species="s2253" complexSpeciesAlias="csa248">
<celldesigner:activity>inactive</celldesigner:activity>
<celldesigner:bounds x="9350.0" y="5710.0" w="80.0" h="40.0"/>
<celldesigner:font size="12"/>
<celldesigner:view state="usual"/>
<celldesigner:usualView>
<celldesigner:innerPosition x="8.0" y="4.0"/>
<celldesigner:boxSize width="80.0" height="40.0"/>
<celldesigner:singleLine width="1.0"/>
<celldesigner:paint color="ffccffcc" scheme="Color"/>
</celldesigner:usualView>
<celldesigner:briefView>
<celldesigner:innerPosition x="0.0" y="0.0"/>
<celldesigner:boxSize width="80.0" height="60.0"/>
<celldesigner:singleLine width="1.0"/>
<celldesigner:paint color="3fff0000" scheme="Color"/>
</celldesigner:briefView>
<celldesigner:info state="empty" angle="-1.5707963267948966"/>
</celldesigner:speciesAlias>
<celldesigner:speciesAlias id="sa1754" species="s2254">
<celldesigner:activity>inactive</celldesigner:activity>
<celldesigner:bounds x="9553.0" y="5736.5" w="93.0" h="35.0"/>
<celldesigner:font size="14"/>
<celldesigner:view state="usual"/>
<celldesigner:usualView>
<celldesigner:innerPosition x="0.0" y="0.0"/>
<celldesigner:boxSize width="93.0" height="35.0"/>
<celldesigner:singleLine width="1.0"/>
<celldesigner:paint color="ffccff66" scheme="Color"/>
</celldesigner:usualView>
<celldesigner:briefView>
<celldesigner:innerPosition x="0.0" y="0.0"/>
<celldesigner:boxSize width="80.0" height="60.0"/>
<celldesigner:singleLine width="1.0"/>
<celldesigner:paint color="3fff0000" scheme="Color"/>
</celldesigner:briefView>
<celldesigner:info state="empty" angle="-1.5707963267948966"/>
</celldesigner:speciesAlias>
<celldesigner:speciesAlias id="sa1755" species="s2255" compartmentAlias="ca14">
<celldesigner:activity>inactive</celldesigner:activity>
<celldesigner:bounds x="9176.166666666666" y="5740.333333333334" w="93.0" h="35.0"/>
<celldesigner:font size="14"/>
<celldesigner:view state="usual"/>
<celldesigner:usualView>
<celldesigner:innerPosition x="8981.166666666666" y="5264.333333333334"/>
<celldesigner:boxSize width="93.0" height="35.0"/>
<celldesigner:singleLine width="1.0"/>
<celldesigner:paint color="ffccff66" scheme="Color"/>
</celldesigner:usualView>
<celldesigner:briefView>
<celldesigner:innerPosition x="0.0" y="0.0"/>
<celldesigner:boxSize width="80.0" height="60.0"/>
<celldesigner:singleLine width="1.0"/>
<celldesigner:paint color="3fff0000" scheme="Color"/>
</celldesigner:briefView>
<celldesigner:info state="empty" angle="-1.5707963267948966"/>
</celldesigner:speciesAlias>
<celldesigner:speciesAlias id="sa1756" species="s2256" compartmentAlias="ca14">
<celldesigner:activity>inactive</celldesigner:activity>
<celldesigner:bounds x="8985.0" y="5743.5" w="70.0" h="25.0"/>
<celldesigner:font size="12"/>
<celldesigner:view state="usual"/>
<celldesigner:usualView>
<celldesigner:innerPosition x="8790.0" y="5267.5"/>
<celldesigner:boxSize width="70.0" height="25.0"/>
<celldesigner:singleLine width="1.0"/>
<celldesigner:paint color="ffccff66" scheme="Color"/>
</celldesigner:usualView>
<celldesigner:briefView>
<celldesigner:innerPosition x="0.0" y="0.0"/>
<celldesigner:boxSize width="80.0" height="60.0"/>
<celldesigner:singleLine width="1.0"/>
<celldesigner:paint color="3fff0000" scheme="Color"/>
</celldesigner:briefView>
<celldesigner:info state="empty" angle="-1.5707963267948966"/>
</celldesigner:speciesAlias>
<celldesigner:speciesAlias id="sa1757" species="s2257" compartmentAlias="ca14">
<celldesigner:activity>active</celldesigner:activity>
<celldesigner:bounds x="9375.0" y="5783.0" w="95.0" h="40.0"/>
<celldesigner:font size="12"/>
<celldesigner:view state="usual"/>
<celldesigner:usualView>
<celldesigner:innerPosition x="9180.0" y="5307.0"/>
<celldesigner:boxSize width="95.0" height="40.0"/>
<celldesigner:singleLine width="1.0"/>
<celldesigner:paint color="ffccffff" scheme="Color"/>
</celldesigner:usualView>
<celldesigner:briefView>
<celldesigner:innerPosition x="0.0" y="0.0"/>
<celldesigner:boxSize width="80.0" height="60.0"/>
<celldesigner:singleLine width="1.0"/>
<celldesigner:paint color="3fff0000" scheme="Color"/>
</celldesigner:briefView>
<celldesigner:info state="empty" angle="-1.5707963267948966"/>
</celldesigner:speciesAlias>
<celldesigner:speciesAlias id="sa1758" species="s2258" compartmentAlias="ca9">
<celldesigner:activity>inactive</celldesigner:activity>
<celldesigner:bounds x="3253.6923076923076" y="7579.2307692307695" w="86.0" h="32.0"/>
<celldesigner:font size="12"/>
<celldesigner:view state="usual"/>
<celldesigner:usualView>
<celldesigner:innerPosition x="1164.6923076923076" y="692.2307692307695"/>
<celldesigner:boxSize width="86.0" height="32.0"/>
<celldesigner:singleLine width="1.0"/>
<celldesigner:paint color="ffccffcc" scheme="Color"/>
</celldesigner:usualView>
<celldesigner:briefView>
<celldesigner:innerPosition x="0.0" y="0.0"/>
<celldesigner:boxSize width="80.0" height="60.0"/>
<celldesigner:singleLine width="1.0"/>
<celldesigner:paint color="3fff0000" scheme="Color"/>
</celldesigner:briefView>
<celldesigner:info state="empty" angle="-1.5707963267948966"/>
</celldesigner:speciesAlias>
<celldesigner:speciesAlias id="sa1759" species="s2259" complexSpeciesAlias="csa83">
<celldesigner:activity>active</celldesigner:activity>
<celldesigner:bounds x="6536.666666666667" y="4595.0" w="80.0" h="25.0"/>
<celldesigner:font size="12"/>
<celldesigner:view state="usual"/>
<celldesigner:usualView>
<celldesigner:innerPosition x="5.66666666666697" y="33.0"/>
<celldesigner:boxSize width="80.0" height="25.0"/>
<celldesigner:singleLine width="1.0"/>
<celldesigner:paint color="ffccffcc" scheme="Color"/>
</celldesigner:usualView>
<celldesigner:briefView>
<celldesigner:innerPosition x="0.0" y="0.0"/>
<celldesigner:boxSize width="80.0" height="60.0"/>
<celldesigner:singleLine width="1.0"/>
<celldesigner:paint color="3fff0000" scheme="Color"/>
</celldesigner:briefView>
<celldesigner:info state="empty" angle="-1.5707963267948966"/>
</celldesigner:speciesAlias>
<celldesigner:speciesAlias id="sa1760" species="s2261" complexSpeciesAlias="csa121">
<celldesigner:activity>inactive</celldesigner:activity>
<celldesigner:bounds x="7017.666666666667" y="4895.0" w="80.0" h="40.0"/>
<celldesigner:font size="12"/>
<celldesigner:view state="usual"/>
<celldesigner:usualView>
<celldesigner:innerPosition x="3.66666666666697" y="27.0"/>
<celldesigner:boxSize width="80.0" height="40.0"/>
<celldesigner:singleLine width="1.0"/>
<celldesigner:paint color="ffccffcc" scheme="Color"/>
</celldesigner:usualView>
<celldesigner:briefView>
<celldesigner:innerPosition x="0.0" y="0.0"/>
<celldesigner:boxSize width="80.0" height="60.0"/>
<celldesigner:singleLine width="1.0"/>
<celldesigner:paint color="3fff0000" scheme="Color"/>
</celldesigner:briefView>
<celldesigner:info state="empty" angle="-1.5707963267948966"/>
</celldesigner:speciesAlias>
<celldesigner:speciesAlias id="sa1761" species="s2262" complexSpeciesAlias="csa121">
<celldesigner:activity>inactive</celldesigner:activity>
<celldesigner:bounds x="7031.666666666667" y="4873.0" w="51.0" h="32.0"/>
<celldesigner:font size="12"/>
<celldesigner:view state="usual"/>
<celldesigner:usualView>
<celldesigner:innerPosition x="17.66666666666697" y="5.0"/>
<celldesigner:boxSize width="51.0" height="32.0"/>
<celldesigner:singleLine width="1.0"/>
<celldesigner:paint color="ffccffcc" scheme="Color"/>
</celldesigner:usualView>
<celldesigner:briefView>
<celldesigner:innerPosition x="0.0" y="0.0"/>
<celldesigner:boxSize width="80.0" height="60.0"/>
<celldesigner:singleLine width="1.0"/>
<celldesigner:paint color="3fff0000" scheme="Color"/>
</celldesigner:briefView>
<celldesigner:info state="empty" angle="-1.5707963267948966"/>
</celldesigner:speciesAlias>
<celldesigner:speciesAlias id="sa1762" species="s2263" complexSpeciesAlias="csa121">
<celldesigner:activity>inactive</celldesigner:activity>
<celldesigner:bounds x="7031.666666666667" y="4925.0" w="57.0" h="31.0"/>
<celldesigner:font size="12"/>
<celldesigner:view state="usual"/>
<celldesigner:usualView>
<celldesigner:innerPosition x="17.66666666666697" y="57.0"/>
<celldesigner:boxSize width="57.0" height="31.0"/>
<celldesigner:singleLine width="1.0"/>
<celldesigner:paint color="ffccffcc" scheme="Color"/>
</celldesigner:usualView>
<celldesigner:briefView>
<celldesigner:innerPosition x="0.0" y="0.0"/>
<celldesigner:boxSize width="80.0" height="60.0"/>
<celldesigner:singleLine width="1.0"/>
<celldesigner:paint color="3fff0000" scheme="Color"/>
</celldesigner:briefView>
<celldesigner:info state="empty" angle="-1.5707963267948966"/>
</celldesigner:speciesAlias>
<celldesigner:speciesAlias id="sa1763" species="s2261" complexSpeciesAlias="csa123">
<celldesigner:activity>inactive</celldesigner:activity>
<celldesigner:bounds x="6910.166666666667" y="4754.0" w="80.0" h="40.0"/>
<celldesigner:font size="12"/>
<celldesigner:view state="usual"/>
<celldesigner:usualView>
<celldesigner:innerPosition x="1.1666666666669698" y="23.0"/>
<celldesigner:boxSize width="80.0" height="40.0"/>
<celldesigner:singleLine width="1.0"/>
<celldesigner:paint color="ffccffcc" scheme="Color"/>
</celldesigner:usualView>
<celldesigner:briefView>
<celldesigner:innerPosition x="0.0" y="0.0"/>
<celldesigner:boxSize width="80.0" height="60.0"/>
<celldesigner:singleLine width="1.0"/>
<celldesigner:paint color="3fff0000" scheme="Color"/>
</celldesigner:briefView>
<celldesigner:info state="empty" angle="-1.5707963267948966"/>
</celldesigner:speciesAlias>
<celldesigner:speciesAlias id="sa1764" species="s2262" complexSpeciesAlias="csa123">
<celldesigner:activity>inactive</celldesigner:activity>
<celldesigner:bounds x="6924.166666666667" y="4732.0" w="51.0" h="32.0"/>
<celldesigner:font size="12"/>
<celldesigner:view state="usual"/>
<celldesigner:usualView>
<celldesigner:innerPosition x="15.16666666666697" y="1.0"/>
<celldesigner:boxSize width="51.0" height="32.0"/>
<celldesigner:singleLine width="1.0"/>
<celldesigner:paint color="ffccffcc" scheme="Color"/>
</celldesigner:usualView>
<celldesigner:briefView>
<celldesigner:innerPosition x="0.0" y="0.0"/>
<celldesigner:boxSize width="80.0" height="60.0"/>
<celldesigner:singleLine width="1.0"/>
<celldesigner:paint color="3fff0000" scheme="Color"/>
</celldesigner:briefView>
<celldesigner:info state="empty" angle="-1.5707963267948966"/>
</celldesigner:speciesAlias>
<celldesigner:speciesAlias id="sa1765" species="s2263" complexSpeciesAlias="csa123">
<celldesigner:activity>inactive</celldesigner:activity>
<celldesigner:bounds x="6924.166666666667" y="4784.0" w="57.0" h="31.0"/>
<celldesigner:font size="12"/>
<celldesigner:view state="usual"/>
<celldesigner:usualView>
<celldesigner:innerPosition x="15.16666666666697" y="53.0"/>
<celldesigner:boxSize width="57.0" height="31.0"/>
<celldesigner:singleLine width="1.0"/>
<celldesigner:paint color="ffccffcc" scheme="Color"/>
</celldesigner:usualView>
<celldesigner:briefView>
<celldesigner:innerPosition x="0.0" y="0.0"/>
<celldesigner:boxSize width="80.0" height="60.0"/>
<celldesigner:singleLine width="1.0"/>
<celldesigner:paint color="3fff0000" scheme="Color"/>
</celldesigner:briefView>
<celldesigner:info state="empty" angle="-1.5707963267948966"/>
</celldesigner:speciesAlias>
<celldesigner:speciesAlias id="sa1766" species="s2272" complexSpeciesAlias="csa192">
<celldesigner:activity>inactive</celldesigner:activity>
<celldesigner:bounds x="7146.166666666667" y="4967.0" w="80.0" h="40.0"/>
<celldesigner:font size="12"/>
<celldesigner:view state="usual"/>
<celldesigner:usualView>
<celldesigner:innerPosition x="4.0" y="21.66666666666606"/>
<celldesigner:boxSize width="80.0" height="40.0"/>
<celldesigner:singleLine width="1.0"/>
<celldesigner:paint color="ffccffcc" scheme="Color"/>
</celldesigner:usualView>
<celldesigner:briefView>
<celldesigner:innerPosition x="0.0" y="0.0"/>
<celldesigner:boxSize width="80.0" height="60.0"/>
<celldesigner:singleLine width="1.0"/>
<celldesigner:paint color="3fff0000" scheme="Color"/>
</celldesigner:briefView>
<celldesigner:info state="empty" angle="-1.5707963267948966"/>
</celldesigner:speciesAlias>
<celldesigner:speciesAlias id="sa1767" species="s2270" complexSpeciesAlias="csa192">
<celldesigner:activity>inactive</celldesigner:activity>
<celldesigner:bounds x="7160.166666666667" y="4945.0" w="51.0" h="32.0"/>
<celldesigner:font size="12"/>
<celldesigner:view state="usual"/>
<celldesigner:usualView>
<celldesigner:innerPosition x="18.0" y="-0.33333333333393966"/>
<celldesigner:boxSize width="51.0" height="32.0"/>
<celldesigner:singleLine width="1.0"/>
<celldesigner:paint color="ffccffcc" scheme="Color"/>
</celldesigner:usualView>
<celldesigner:briefView>
<celldesigner:innerPosition x="0.0" y="0.0"/>
<celldesigner:boxSize width="80.0" height="60.0"/>
<celldesigner:singleLine width="1.0"/>
<celldesigner:paint color="3fff0000" scheme="Color"/>
</celldesigner:briefView>
<celldesigner:info state="empty" angle="-1.5707963267948966"/>
</celldesigner:speciesAlias>
<celldesigner:speciesAlias id="sa1768" species="s2271" complexSpeciesAlias="csa192">
<celldesigner:activity>inactive</celldesigner:activity>
<celldesigner:bounds x="7160.166666666667" y="4997.0" w="57.0" h="31.0"/>
<celldesigner:font size="12"/>
<celldesigner:view state="usual"/>
<celldesigner:usualView>
<celldesigner:innerPosition x="18.0" y="51.66666666666606"/>
<celldesigner:boxSize width="57.0" height="31.0"/>
<celldesigner:singleLine width="1.0"/>
<celldesigner:paint color="ffccffcc" scheme="Color"/>
</celldesigner:usualView>
<celldesigner:briefView>
<celldesigner:innerPosition x="0.0" y="0.0"/>
<celldesigner:boxSize width="80.0" height="60.0"/>
<celldesigner:singleLine width="1.0"/>
<celldesigner:paint color="3fff0000" scheme="Color"/>
</celldesigner:briefView>
<celldesigner:info state="empty" angle="-1.5707963267948966"/>
</celldesigner:speciesAlias>
<celldesigner:speciesAlias id="sa1769" species="s2274" complexSpeciesAlias="csa118">
<celldesigner:activity>inactive</celldesigner:activity>
<celldesigner:bounds x="8016.166666666667" y="4696.0" w="80.0" h="40.0"/>
<celldesigner:font size="12"/>
<celldesigner:view state="usual"/>
<celldesigner:usualView>
<celldesigner:innerPosition x="4.16666666666697" y="31.0"/>
<celldesigner:boxSize width="80.0" height="40.0"/>
<celldesigner:singleLine width="1.0"/>
<celldesigner:paint color="ffccffcc" scheme="Color"/>
</celldesigner:usualView>
<celldesigner:briefView>
<celldesigner:innerPosition x="0.0" y="0.0"/>
<celldesigner:boxSize width="80.0" height="60.0"/>
<celldesigner:singleLine width="1.0"/>
<celldesigner:paint color="3fff0000" scheme="Color"/>
</celldesigner:briefView>
<celldesigner:info state="empty" angle="-1.5707963267948966"/>
</celldesigner:speciesAlias>
<celldesigner:speciesAlias id="sa1771" species="s2275" complexSpeciesAlias="csa118">
<celldesigner:activity>inactive</celldesigner:activity>
<celldesigner:bounds x="8030.166666666667" y="4726.0" w="57.0" h="31.0"/>
<celldesigner:font size="12"/>
<celldesigner:view state="usual"/>
<celldesigner:usualView>
<celldesigner:innerPosition x="18.16666666666697" y="61.0"/>
<celldesigner:boxSize width="57.0" height="31.0"/>
<celldesigner:singleLine width="1.0"/>
<celldesigner:paint color="ffccffcc" scheme="Color"/>
</celldesigner:usualView>
<celldesigner:briefView>
<celldesigner:innerPosition x="0.0" y="0.0"/>
<celldesigner:boxSize width="80.0" height="60.0"/>
<celldesigner:singleLine width="1.0"/>
<celldesigner:paint color="3fff0000" scheme="Color"/>
</celldesigner:briefView>
<celldesigner:info state="empty" angle="-1.5707963267948966"/>
</celldesigner:speciesAlias>
<celldesigner:speciesAlias id="sa1772" species="s2276" complexSpeciesAlias="csa118">
<celldesigner:activity>inactive</celldesigner:activity>
<celldesigner:bounds x="8028.666666666667" y="4671.0" w="60.0" h="32.0"/>
<celldesigner:font size="12"/>
<celldesigner:view state="usual"/>
<celldesigner:usualView>
<celldesigner:innerPosition x="16.66666666666697" y="6.0"/>
<celldesigner:boxSize width="60.0" height="32.0"/>
<celldesigner:singleLine width="1.0"/>
<celldesigner:paint color="ffccffcc" scheme="Color"/>
</celldesigner:usualView>
<celldesigner:briefView>
<celldesigner:innerPosition x="0.0" y="0.0"/>
<celldesigner:boxSize width="80.0" height="60.0"/>
<celldesigner:singleLine width="1.0"/>
<celldesigner:paint color="3fff0000" scheme="Color"/>
</celldesigner:briefView>
<celldesigner:info state="empty" angle="-1.5707963267948966"/>
</celldesigner:speciesAlias>
<celldesigner:speciesAlias id="sa1773" species="s2275" complexSpeciesAlias="csa119">
<celldesigner:activity>inactive</celldesigner:activity>
<celldesigner:bounds x="8029.666666666667" y="4914.5" w="57.0" h="31.0"/>
<celldesigner:font size="12"/>
<celldesigner:view state="usual"/>
<celldesigner:usualView>
<celldesigner:innerPosition x="20.212121212122838" y="58.95454545454777"/>
<celldesigner:boxSize width="57.0" height="31.0"/>
<celldesigner:singleLine width="1.0"/>
<celldesigner:paint color="ffccffcc" scheme="Color"/>
</celldesigner:usualView>
<celldesigner:briefView>
<celldesigner:innerPosition x="0.0" y="0.0"/>
<celldesigner:boxSize width="80.0" height="60.0"/>
<celldesigner:singleLine width="1.0"/>
<celldesigner:paint color="3fff0000" scheme="Color"/>
</celldesigner:briefView>
<celldesigner:info state="empty" angle="-1.5707963267948966"/>
</celldesigner:speciesAlias>
<celldesigner:speciesAlias id="sa1774" species="s2274" complexSpeciesAlias="csa119">
<celldesigner:activity>inactive</celldesigner:activity>
<celldesigner:bounds x="8015.666666666667" y="4884.5" w="80.0" h="40.0"/>
<celldesigner:font size="12"/>
<celldesigner:view state="usual"/>
<celldesigner:usualView>
<celldesigner:innerPosition x="6.212121212122838" y="28.95454545454777"/>
<celldesigner:boxSize width="80.0" height="40.0"/>
<celldesigner:singleLine width="1.0"/>
<celldesigner:paint color="ffccffcc" scheme="Color"/>
</celldesigner:usualView>
<celldesigner:briefView>
<celldesigner:innerPosition x="0.0" y="0.0"/>
<celldesigner:boxSize width="80.0" height="60.0"/>
<celldesigner:singleLine width="1.0"/>
<celldesigner:paint color="3fff0000" scheme="Color"/>
</celldesigner:briefView>
<celldesigner:info state="empty" angle="-1.5707963267948966"/>
</celldesigner:speciesAlias>
<celldesigner:speciesAlias id="sa1775" species="s2276" complexSpeciesAlias="csa119">
<celldesigner:activity>inactive</celldesigner:activity>
<celldesigner:bounds x="8028.166666666667" y="4859.5" w="60.0" h="32.0"/>
<celldesigner:font size="12"/>
<celldesigner:view state="usual"/>
<celldesigner:usualView>
<celldesigner:innerPosition x="18.712121212122838" y="3.9545454545477696"/>
<celldesigner:boxSize width="60.0" height="32.0"/>
<celldesigner:singleLine width="1.0"/>
<celldesigner:paint color="ffccffcc" scheme="Color"/>
</celldesigner:usualView>
<celldesigner:briefView>
<celldesigner:innerPosition x="0.0" y="0.0"/>
<celldesigner:boxSize width="80.0" height="60.0"/>
<celldesigner:singleLine width="1.0"/>
<celldesigner:paint color="3fff0000" scheme="Color"/>
</celldesigner:briefView>
<celldesigner:info state="empty" angle="-1.5707963267948966"/>
</celldesigner:speciesAlias>
<celldesigner:speciesAlias id="sa1776" species="s2278" complexSpeciesAlias="csa219">
<celldesigner:activity>inactive</celldesigner:activity>
<celldesigner:bounds x="613.3333333333333" y="470.0" w="67.0" h="29.0"/>
<celldesigner:font size="12"/>
<celldesigner:view state="usual"/>
<celldesigner:usualView>
<celldesigner:innerPosition x="5.3333333333332575" y="2.0"/>
<celldesigner:boxSize width="67.0" height="29.0"/>
<celldesigner:singleLine width="1.0"/>
<celldesigner:paint color="ffccffcc" scheme="Color"/>
</celldesigner:usualView>
<celldesigner:briefView>
<celldesigner:innerPosition x="0.0" y="0.0"/>
<celldesigner:boxSize width="80.0" height="60.0"/>
<celldesigner:singleLine width="1.0"/>
<celldesigner:paint color="3fff0000" scheme="Color"/>
</celldesigner:briefView>
<celldesigner:info state="empty" angle="-1.5707963267948966"/>
</celldesigner:speciesAlias>
<celldesigner:speciesAlias id="sa1777" species="s2279" complexSpeciesAlias="csa219">
<celldesigner:activity>inactive</celldesigner:activity>
<celldesigner:bounds x="613.3333333333333" y="501.0" w="65.0" h="33.0"/>
<celldesigner:font size="12"/>
<celldesigner:view state="usual"/>
<celldesigner:usualView>
<celldesigner:innerPosition x="5.3333333333332575" y="33.0"/>
<celldesigner:boxSize width="65.0" height="33.0"/>
<celldesigner:singleLine width="1.0"/>
<celldesigner:paint color="ffccffcc" scheme="Color"/>
</celldesigner:usualView>
<celldesigner:briefView>
<celldesigner:innerPosition x="0.0" y="0.0"/>
<celldesigner:boxSize width="80.0" height="60.0"/>
<celldesigner:singleLine width="1.0"/>
<celldesigner:paint color="3fff0000" scheme="Color"/>
</celldesigner:briefView>
<celldesigner:info state="empty" angle="-1.5707963267948966"/>
</celldesigner:speciesAlias>
<celldesigner:speciesAlias id="sa1778" species="s2386" complexSpeciesAlias="csa229">
<celldesigner:activity>inactive</celldesigner:activity>
<celldesigner:bounds x="5003.0" y="9428.0" w="80.0" h="40.0"/>
<celldesigner:font size="12"/>
<celldesigner:view state="usual"/>
<celldesigner:usualView>
<celldesigner:innerPosition x="6.75" y="41.75"/>
<celldesigner:boxSize width="80.0" height="40.0"/>
<celldesigner:singleLine width="1.0"/>
<celldesigner:paint color="ffccffcc" scheme="Color"/>
</celldesigner:usualView>
<celldesigner:briefView>
<celldesigner:innerPosition x="0.0" y="0.0"/>
<celldesigner:boxSize width="80.0" height="60.0"/>
<celldesigner:singleLine width="1.0"/>
<celldesigner:paint color="3fff0000" scheme="Color"/>
</celldesigner:briefView>
<celldesigner:info state="empty" angle="-1.5707963267948966"/>
</celldesigner:speciesAlias>
<celldesigner:speciesAlias id="sa1779" species="s1943" compartmentAlias="ca6">
<celldesigner:activity>inactive</celldesigner:activity>
<celldesigner:bounds x="5412.666666666668" y="2225.166666666667" w="42.0" h="84.0"/>
<celldesigner:font size="12"/>
<celldesigner:view state="usual"/>
<celldesigner:usualView>
<celldesigner:innerPosition x="2049.666666666668" y="1721.166666666667"/>
<celldesigner:boxSize width="42.0" height="84.0"/>
<celldesigner:singleLine width="1.0"/>
<celldesigner:paint color="ffccffcc" scheme="Color"/>
</celldesigner:usualView>
<celldesigner:briefView>
<celldesigner:innerPosition x="0.0" y="0.0"/>
<celldesigner:boxSize width="80.0" height="60.0"/>
<celldesigner:singleLine width="1.0"/>
<celldesigner:paint color="3fff0000" scheme="Color"/>
</celldesigner:briefView>
<celldesigner:info state="empty" angle="-1.5707963267948966"/>
</celldesigner:speciesAlias>
<celldesigner:speciesAlias id="sa1780" species="s1943" compartmentAlias="ca6">
<celldesigner:activity>inactive</celldesigner:activity>
<celldesigner:bounds x="5362.666666666668" y="623.1666666666667" w="42.0" h="84.0"/>
<celldesigner:font size="12"/>
<celldesigner:view state="usual"/>
<celldesigner:usualView>
<celldesigner:innerPosition x="1999.6666666666679" y="119.16666666666674"/>
<celldesigner:boxSize width="42.0" height="84.0"/>
<celldesigner:singleLine width="1.0"/>
<celldesigner:paint color="ffccffcc" scheme="Color"/>
</celldesigner:usualView>
<celldesigner:briefView>
<celldesigner:innerPosition x="0.0" y="0.0"/>
<celldesigner:boxSize width="80.0" height="60.0"/>
<celldesigner:singleLine width="1.0"/>
<celldesigner:paint color="3fff0000" scheme="Color"/>
</celldesigner:briefView>
<celldesigner:info state="empty" angle="-1.5707963267948966"/>
</celldesigner:speciesAlias>
<celldesigner:speciesAlias id="sa1781" species="s2285" complexSpeciesAlias="csa250">
<celldesigner:activity>inactive</celldesigner:activity>
<celldesigner:bounds x="5441.666666666668" y="650.1666666666667" w="63.0" h="59.0"/>
<celldesigner:font size="12"/>
<celldesigner:view state="usual"/>
<celldesigner:usualView>
<celldesigner:innerPosition x="9.66666666666788" y="7.1666666666667425"/>
<celldesigner:boxSize width="63.0" height="59.0"/>
<celldesigner:singleLine width="1.0"/>
<celldesigner:paint color="ffffffcc" scheme="Color"/>
</celldesigner:usualView>
<celldesigner:briefView>
<celldesigner:innerPosition x="0.0" y="0.0"/>
<celldesigner:boxSize width="80.0" height="60.0"/>
<celldesigner:singleLine width="1.0"/>
<celldesigner:paint color="3fff0000" scheme="Color"/>
</celldesigner:briefView>
<celldesigner:info state="empty" angle="-1.5707963267948966"/>
</celldesigner:speciesAlias>
<celldesigner:speciesAlias id="sa1782" species="s2287" complexSpeciesAlias="csa251">
<celldesigner:activity>inactive</celldesigner:activity>
<celldesigner:bounds x="5531.666666666668" y="646.1666666666667" w="63.0" h="59.0"/>
<celldesigner:font size="12"/>
<celldesigner:view state="usual"/>
<celldesigner:usualView>
<celldesigner:innerPosition x="6.666666666667879" y="3.1666666666667425"/>
<celldesigner:boxSize width="63.0" height="59.0"/>
<celldesigner:singleLine width="1.0"/>
<celldesigner:paint color="ffffffcc" scheme="Color"/>
</celldesigner:usualView>
<celldesigner:briefView>
<celldesigner:innerPosition x="0.0" y="0.0"/>
<celldesigner:boxSize width="80.0" height="60.0"/>
<celldesigner:singleLine width="1.0"/>
<celldesigner:paint color="3fff0000" scheme="Color"/>
</celldesigner:briefView>
<celldesigner:info state="empty" angle="-1.5707963267948966"/>
</celldesigner:speciesAlias>
<celldesigner:speciesAlias id="sa1783" species="s2288" complexSpeciesAlias="csa250">
<celldesigner:activity>inactive</celldesigner:activity>
<celldesigner:bounds x="5450.666666666668" y="717.1666666666667" w="42.0" h="84.0"/>
<celldesigner:font size="12"/>
<celldesigner:view state="usual"/>
<celldesigner:usualView>
<celldesigner:innerPosition x="18.66666666666788" y="74.16666666666674"/>
<celldesigner:boxSize width="42.0" height="84.0"/>
<celldesigner:singleLine width="1.0"/>
<celldesigner:paint color="ffccffcc" scheme="Color"/>
</celldesigner:usualView>
<celldesigner:briefView>
<celldesigner:innerPosition x="0.0" y="0.0"/>
<celldesigner:boxSize width="80.0" height="60.0"/>
<celldesigner:singleLine width="1.0"/>
<celldesigner:paint color="3fff0000" scheme="Color"/>
</celldesigner:briefView>
<celldesigner:info state="empty" angle="-1.5707963267948966"/>
</celldesigner:speciesAlias>
<celldesigner:speciesAlias id="sa1784" species="s1674" compartmentAlias="ca6">
<celldesigner:activity>inactive</celldesigner:activity>
<celldesigner:bounds x="5616.666666666667" y="630.166666666667" w="80.0" h="35.0"/>
<celldesigner:font size="12"/>
<celldesigner:view state="usual"/>
<celldesigner:usualView>
<celldesigner:innerPosition x="2253.666666666667" y="126.16666666666697"/>
<celldesigner:boxSize width="80.0" height="35.0"/>
<celldesigner:singleLine width="1.0"/>
<celldesigner:paint color="ffccffcc" scheme="Color"/>
</celldesigner:usualView>
<celldesigner:briefView>
<celldesigner:innerPosition x="0.0" y="0.0"/>
<celldesigner:boxSize width="80.0" height="60.0"/>
<celldesigner:singleLine width="1.0"/>
<celldesigner:paint color="3fff0000" scheme="Color"/>
</celldesigner:briefView>
<celldesigner:info state="empty" angle="-1.5707963267948966"/>
</celldesigner:speciesAlias>
<celldesigner:speciesAlias id="sa1785" species="s2289" complexSpeciesAlias="csa251">
<celldesigner:activity>inactive</celldesigner:activity>
<celldesigner:bounds x="5529.666666666667" y="716.166666666667" w="70.0" h="35.0"/>
<celldesigner:font size="12"/>
<celldesigner:view state="usual"/>
<celldesigner:usualView>
<celldesigner:innerPosition x="4.66666666666697" y="73.16666666666697"/>
<celldesigner:boxSize width="70.0" height="35.0"/>
<celldesigner:singleLine width="1.0"/>
<celldesigner:paint color="ffccffcc" scheme="Color"/>
</celldesigner:usualView>
<celldesigner:briefView>
<celldesigner:innerPosition x="0.0" y="0.0"/>
<celldesigner:boxSize width="80.0" height="60.0"/>
<celldesigner:singleLine width="1.0"/>
<celldesigner:paint color="3fff0000" scheme="Color"/>
</celldesigner:briefView>
<celldesigner:info state="empty" angle="-1.5707963267948966"/>
</celldesigner:speciesAlias>
<celldesigner:speciesAlias id="sa47" species="s2093" complexSpeciesAlias="a615">
<celldesigner:activity>inactive</celldesigner:activity>
<celldesigner:bounds x="3460.5006510793514" y="207.28283251218465" w="69.0" h="254.0"/>
<celldesigner:font size="12"/>
<celldesigner:view state="usual"/>
<celldesigner:usualView>
<celldesigner:innerPosition x="53.984969100612034" y="2.25"/>
<celldesigner:boxSize width="69.0" height="254.0"/>
<celldesigner:singleLine width="1.0"/>
<celldesigner:paint color="ffffffcc" scheme="Color"/>
</celldesigner:usualView>
<celldesigner:briefView>
<celldesigner:innerPosition x="0.0" y="0.0"/>
<celldesigner:boxSize width="0.0" height="0.0"/>
<celldesigner:singleLine width="1.0"/>
<celldesigner:paint color="3fff0000" scheme="Color"/>
</celldesigner:briefView>
<celldesigner:info state="empty" angle="-1.5707963267948966"/>
</celldesigner:speciesAlias>
<celldesigner:speciesAlias id="sa1378" species="s1767" complexSpeciesAlias="csa205">
<celldesigner:activity>inactive</celldesigner:activity>
<celldesigner:bounds x="2968.5050505050494" y="3091.1666666666665" w="58.0" h="29.0"/>
<celldesigner:font size="12"/>
<celldesigner:view state="usual"/>
<celldesigner:usualView>
<celldesigner:innerPosition x="17.727272727272066" y="38.0"/>
<celldesigner:boxSize width="58.0" height="29.0"/>
<celldesigner:singleLine width="2.0"/>
<celldesigner:paint color="ffccffcc" scheme="Color"/>
</celldesigner:usualView>
<celldesigner:briefView>
<celldesigner:innerPosition x="0.0" y="0.0"/>
<celldesigner:boxSize width="80.0" height="60.0"/>
<celldesigner:singleLine width="1.0"/>
<celldesigner:paint color="3fff0000" scheme="Color"/>
</celldesigner:briefView>
<celldesigner:info state="empty" angle="-1.5707963267948966"/>
</celldesigner:speciesAlias>
<celldesigner:speciesAlias id="sa1786" species="s2290" complexSpeciesAlias="csa81">
<celldesigner:activity>active</celldesigner:activity>
<celldesigner:bounds x="741.0" y="5970.0" w="89.0" h="37.0"/>
<celldesigner:font size="12"/>
<celldesigner:view state="usual"/>
<celldesigner:usualView>
<celldesigner:innerPosition x="7.0" y="40.0"/>
<celldesigner:boxSize width="89.0" height="37.0"/>
<celldesigner:singleLine width="1.0"/>
<celldesigner:paint color="ffcccccc" scheme="Color"/>
</celldesigner:usualView>
<celldesigner:briefView>
<celldesigner:innerPosition x="0.0" y="0.0"/>
<celldesigner:boxSize width="80.0" height="60.0"/>
<celldesigner:singleLine width="1.0"/>
<celldesigner:paint color="3fff0000" scheme="Color"/>
</celldesigner:briefView>
<celldesigner:info state="empty" angle="-1.5707963267948966"/>
</celldesigner:speciesAlias>
<celldesigner:speciesAlias id="sa1787" species="s2291" compartmentAlias="ca14">
<celldesigner:activity>inactive</celldesigner:activity>
<celldesigner:bounds x="4886.333333333333" y="5709.0" w="51.0" h="31.0"/>
<celldesigner:font size="12"/>
<celldesigner:view state="usual"/>
<celldesigner:usualView>
<celldesigner:innerPosition x="4691.333333333333" y="5233.0"/>
<celldesigner:boxSize width="51.0" height="31.0"/>
<celldesigner:singleLine width="1.0"/>
<celldesigner:paint color="ffccffcc" scheme="Color"/>
</celldesigner:usualView>
<celldesigner:briefView>
<celldesigner:innerPosition x="0.0" y="0.0"/>
<celldesigner:boxSize width="80.0" height="60.0"/>
<celldesigner:singleLine width="1.0"/>
<celldesigner:paint color="3fff0000" scheme="Color"/>
</celldesigner:briefView>
<celldesigner:info state="empty" angle="-1.5707963267948966"/>
</celldesigner:speciesAlias>
<celldesigner:speciesAlias id="sa1788" species="s2292" compartmentAlias="ca14">
<celldesigner:activity>inactive</celldesigner:activity>
<celldesigner:bounds x="5021.333333333333" y="5464.0" w="131.0" h="42.0"/>
<celldesigner:font size="12"/>
<celldesigner:view state="usual"/>
<celldesigner:usualView>
<celldesigner:innerPosition x="4826.333333333333" y="4988.0"/>
<celldesigner:boxSize width="131.0" height="42.0"/>
<celldesigner:singleLine width="1.0"/>
<celldesigner:paint color="ffccffcc" scheme="Color"/>
</celldesigner:usualView>
<celldesigner:briefView>
<celldesigner:innerPosition x="0.0" y="0.0"/>
<celldesigner:boxSize width="80.0" height="60.0"/>
<celldesigner:singleLine width="1.0"/>
<celldesigner:paint color="3fff0000" scheme="Color"/>
</celldesigner:briefView>
<celldesigner:info state="empty" angle="-1.5707963267948966"/>
</celldesigner:speciesAlias>
<celldesigner:speciesAlias id="sa1789" species="s2293" compartmentAlias="ca14">
<celldesigner:activity>inactive</celldesigner:activity>
<celldesigner:bounds x="5001.333333333333" y="5566.0" w="65.0" h="44.0"/>
<celldesigner:font size="12"/>
<celldesigner:view state="usual"/>
<celldesigner:usualView>
<celldesigner:innerPosition x="4806.333333333333" y="5090.0"/>
<celldesigner:boxSize width="65.0" height="44.0"/>
<celldesigner:singleLine width="1.0"/>
<celldesigner:paint color="ffccffcc" scheme="Color"/>
</celldesigner:usualView>
<celldesigner:briefView>
<celldesigner:innerPosition x="0.0" y="0.0"/>
<celldesigner:boxSize width="80.0" height="60.0"/>
<celldesigner:singleLine width="1.0"/>
<celldesigner:paint color="3fff0000" scheme="Color"/>
</celldesigner:briefView>
<celldesigner:info state="empty" angle="-1.5707963267948966"/>
</celldesigner:speciesAlias>
<celldesigner:speciesAlias id="sa1790" species="s2294" compartmentAlias="ca14">
<celldesigner:activity>inactive</celldesigner:activity>
<celldesigner:bounds x="5203.333333333333" y="5237.666666666666" w="113.0" h="44.0"/>
<celldesigner:font size="12"/>
<celldesigner:view state="usual"/>
<celldesigner:usualView>
<celldesigner:innerPosition x="5008.333333333333" y="4761.666666666666"/>
<celldesigner:boxSize width="113.0" height="44.0"/>
<celldesigner:singleLine width="1.0"/>
<celldesigner:paint color="ffccffcc" scheme="Color"/>
</celldesigner:usualView>
<celldesigner:briefView>
<celldesigner:innerPosition x="0.0" y="0.0"/>
<celldesigner:boxSize width="80.0" height="60.0"/>
<celldesigner:singleLine width="1.0"/>
<celldesigner:paint color="3fff0000" scheme="Color"/>
</celldesigner:briefView>
<celldesigner:info state="empty" angle="-1.5707963267948966"/>
</celldesigner:speciesAlias>
<celldesigner:speciesAlias id="sa1791" species="s2295" compartmentAlias="ca14">
<celldesigner:activity>inactive</celldesigner:activity>
<celldesigner:bounds x="5416.333333333333" y="5251.666666666666" w="30.0" h="30.0"/>
<celldesigner:font size="9"/>
<celldesigner:view state="usual"/>
<celldesigner:usualView>
<celldesigner:innerPosition x="5221.333333333333" y="4775.666666666666"/>
<celldesigner:boxSize width="30.0" height="30.0"/>
<celldesigner:singleLine width="1.0"/>
<celldesigner:paint color="ffffcccc" scheme="Color"/>
</celldesigner:usualView>
<celldesigner:briefView>
<celldesigner:innerPosition x="0.0" y="0.0"/>
<celldesigner:boxSize width="0.0" height="0.0"/>
<celldesigner:singleLine width="1.0"/>
<celldesigner:paint color="3fff0000" scheme="Color"/>
</celldesigner:briefView>
<celldesigner:info state="empty" angle="-1.5707963267948966"/>
</celldesigner:speciesAlias>
<celldesigner:speciesAlias id="sa1794" species="s2300" complexSpeciesAlias="csa253">
<celldesigner:activity>inactive</celldesigner:activity>
<celldesigner:bounds x="5093.0" y="5654.666666666666" w="51.0" h="31.0"/>
<celldesigner:font size="12"/>
<celldesigner:view state="usual"/>
<celldesigner:usualView>
<celldesigner:innerPosition x="72.0" y="11.66666666666606"/>
<celldesigner:boxSize width="51.0" height="31.0"/>
<celldesigner:singleLine width="1.0"/>
<celldesigner:paint color="ffccffcc" scheme="Color"/>
</celldesigner:usualView>
<celldesigner:briefView>
<celldesigner:innerPosition x="0.0" y="0.0"/>
<celldesigner:boxSize width="80.0" height="60.0"/>
<celldesigner:singleLine width="1.0"/>
<celldesigner:paint color="3fff0000" scheme="Color"/>
</celldesigner:briefView>
<celldesigner:info state="empty" angle="-1.5707963267948966"/>
</celldesigner:speciesAlias>
<celldesigner:speciesAlias id="sa1795" species="s2301" complexSpeciesAlias="csa253">
<celldesigner:activity>inactive</celldesigner:activity>
<celldesigner:bounds x="5024.5" y="5647.666666666666" w="65.0" h="44.0"/>
<celldesigner:font size="12"/>
<celldesigner:view state="usual"/>
<celldesigner:usualView>
<celldesigner:innerPosition x="3.5" y="4.66666666666606"/>
<celldesigner:boxSize width="65.0" height="44.0"/>
<celldesigner:singleLine width="1.0"/>
<celldesigner:paint color="ffccffcc" scheme="Color"/>
</celldesigner:usualView>
<celldesigner:briefView>
<celldesigner:innerPosition x="0.0" y="0.0"/>
<celldesigner:boxSize width="80.0" height="60.0"/>
<celldesigner:singleLine width="1.0"/>
<celldesigner:paint color="3fff0000" scheme="Color"/>
</celldesigner:briefView>
<celldesigner:info state="empty" angle="-1.5707963267948966"/>
</celldesigner:speciesAlias>
<celldesigner:speciesAlias id="sa1798" species="s2303" compartmentAlias="ca14">
<celldesigner:activity>inactive</celldesigner:activity>
<celldesigner:bounds x="1595.8333333333335" y="3384.666666666667" w="80.0" h="40.0"/>
<celldesigner:font size="12"/>
<celldesigner:view state="usual"/>
<celldesigner:usualView>
<celldesigner:innerPosition x="1400.8333333333335" y="2908.666666666667"/>
<celldesigner:boxSize width="80.0" height="40.0"/>
<celldesigner:singleLine width="1.0"/>
<celldesigner:paint color="ffccffcc" scheme="Color"/>
</celldesigner:usualView>
<celldesigner:briefView>
<celldesigner:innerPosition x="0.0" y="0.0"/>
<celldesigner:boxSize width="80.0" height="60.0"/>
<celldesigner:singleLine width="1.0"/>
<celldesigner:paint color="3fff0000" scheme="Color"/>
</celldesigner:briefView>
<celldesigner:info state="empty" angle="-1.5707963267948966"/>
</celldesigner:speciesAlias>
<celldesigner:speciesAlias id="sa1799" species="s2304" compartmentAlias="ca14">
<celldesigner:activity>inactive</celldesigner:activity>
<celldesigner:bounds x="1444.8333333333335" y="3450.666666666667" w="86.0" h="46.0"/>
<celldesigner:font size="12"/>
<celldesigner:view state="usual"/>
<celldesigner:usualView>
<celldesigner:innerPosition x="1249.8333333333335" y="2974.666666666667"/>
<celldesigner:boxSize width="86.0" height="46.0"/>
<celldesigner:singleLine width="1.0"/>
<celldesigner:paint color="ffccffcc" scheme="Color"/>
</celldesigner:usualView>
<celldesigner:briefView>
<celldesigner:innerPosition x="0.0" y="0.0"/>
<celldesigner:boxSize width="0.0" height="0.0"/>
<celldesigner:singleLine width="1.0"/>
<celldesigner:paint color="3fff0000" scheme="Color"/>
</celldesigner:briefView>
<celldesigner:info state="empty" angle="-1.5707963267948966"/>
</celldesigner:speciesAlias>
<celldesigner:speciesAlias id="sa1800" species="s2359" complexSpeciesAlias="csa254">
<celldesigner:activity>inactive</celldesigner:activity>
<celldesigner:bounds x="1554.8333333333335" y="3269.666666666667" w="80.0" h="40.0"/>
<celldesigner:font size="12"/>
<celldesigner:view state="usual"/>
<celldesigner:usualView>
<celldesigner:innerPosition x="3.0" y="2.0"/>
<celldesigner:boxSize width="80.0" height="40.0"/>
<celldesigner:singleLine width="1.0"/>
<celldesigner:paint color="ffccffcc" scheme="Color"/>
</celldesigner:usualView>
<celldesigner:briefView>
<celldesigner:innerPosition x="0.0" y="0.0"/>
<celldesigner:boxSize width="80.0" height="60.0"/>
<celldesigner:singleLine width="1.0"/>
<celldesigner:paint color="3fff0000" scheme="Color"/>
</celldesigner:briefView>
<celldesigner:info state="empty" angle="-1.5707963267948966"/>
</celldesigner:speciesAlias>
<celldesigner:speciesAlias id="sa1801" species="s2360" complexSpeciesAlias="csa254">
<celldesigner:activity>inactive</celldesigner:activity>
<celldesigner:bounds x="1554.8333333333335" y="3315.666666666667" w="80.0" h="40.0"/>
<celldesigner:font size="12"/>
<celldesigner:view state="usual"/>
<celldesigner:usualView>
<celldesigner:innerPosition x="3.0" y="48.0"/>
<celldesigner:boxSize width="80.0" height="40.0"/>
<celldesigner:singleLine width="1.0"/>
<celldesigner:paint color="ffccffcc" scheme="Color"/>
</celldesigner:usualView>
<celldesigner:briefView>
<celldesigner:innerPosition x="0.0" y="0.0"/>
<celldesigner:boxSize width="80.0" height="60.0"/>
<celldesigner:singleLine width="1.0"/>
<celldesigner:paint color="3fff0000" scheme="Color"/>
</celldesigner:briefView>
<celldesigner:info state="empty" angle="-1.5707963267948966"/>
</celldesigner:speciesAlias>
<celldesigner:speciesAlias id="sa1802" species="s1761" compartmentAlias="ca14">
<celldesigner:activity>inactive</celldesigner:activity>
<celldesigner:bounds x="961.6666666666667" y="2896.333333333334" w="80.0" h="40.0"/>
<celldesigner:font size="12"/>
<celldesigner:view state="usual"/>
<celldesigner:usualView>
<celldesigner:innerPosition x="766.6666666666667" y="2420.333333333334"/>
<celldesigner:boxSize width="80.0" height="40.0"/>
<celldesigner:singleLine width="1.0"/>
<celldesigner:paint color="ffccffcc" scheme="Color"/>
</celldesigner:usualView>
<celldesigner:briefView>
<celldesigner:innerPosition x="0.0" y="0.0"/>
<celldesigner:boxSize width="80.0" height="60.0"/>
<celldesigner:singleLine width="1.0"/>
<celldesigner:paint color="3fff0000" scheme="Color"/>
</celldesigner:briefView>
<celldesigner:info state="empty" angle="-1.5707963267948966"/>
</celldesigner:speciesAlias>
<celldesigner:speciesAlias id="sa1803" species="s2349" complexSpeciesAlias="csa255">
<celldesigner:activity>inactive</celldesigner:activity>
<celldesigner:bounds x="1228.6666666666667" y="2861.333333333334" w="80.0" h="40.0"/>
<celldesigner:font size="12"/>
<celldesigner:view state="usual"/>
<celldesigner:usualView>
<celldesigner:innerPosition x="10.666666666666742" y="8.33333333333394"/>
<celldesigner:boxSize width="80.0" height="40.0"/>
<celldesigner:singleLine width="1.0"/>
<celldesigner:paint color="ffccffcc" scheme="Color"/>
</celldesigner:usualView>
<celldesigner:briefView>
<celldesigner:innerPosition x="0.0" y="0.0"/>
<celldesigner:boxSize width="80.0" height="60.0"/>
<celldesigner:singleLine width="1.0"/>
<celldesigner:paint color="3fff0000" scheme="Color"/>
</celldesigner:briefView>
<celldesigner:info state="empty" angle="-1.5707963267948966"/>
</celldesigner:speciesAlias>
<celldesigner:speciesAlias id="sa1808" species="s2350" complexSpeciesAlias="csa255">
<celldesigner:activity>inactive</celldesigner:activity>
<celldesigner:bounds x="1229.6666666666667" y="2997.333333333334" w="80.0" h="40.0"/>
<celldesigner:font size="12"/>
<celldesigner:view state="usual"/>
<celldesigner:usualView>
<celldesigner:innerPosition x="11.666666666666742" y="144.33333333333394"/>
<celldesigner:boxSize width="80.0" height="40.0"/>
<celldesigner:singleLine width="1.0"/>
<celldesigner:paint color="ffccffcc" scheme="Color"/>
</celldesigner:usualView>
<celldesigner:briefView>
<celldesigner:innerPosition x="0.0" y="0.0"/>
<celldesigner:boxSize width="80.0" height="60.0"/>
<celldesigner:singleLine width="1.0"/>
<celldesigner:paint color="3fff0000" scheme="Color"/>
</celldesigner:briefView>
<celldesigner:info state="empty" angle="-1.5707963267948966"/>
</celldesigner:speciesAlias>
<celldesigner:speciesAlias id="sa1809" species="s2359" complexSpeciesAlias="csa256">
<celldesigner:activity>inactive</celldesigner:activity>
<celldesigner:bounds x="1405.6666666666667" y="3237.0" w="80.0" h="40.0"/>
<celldesigner:font size="12"/>
<celldesigner:view state="usual"/>
<celldesigner:usualView>
<celldesigner:innerPosition x="3.0" y="7.0"/>
<celldesigner:boxSize width="80.0" height="40.0"/>
<celldesigner:singleLine width="1.0"/>
<celldesigner:paint color="ffccffcc" scheme="Color"/>
</celldesigner:usualView>
<celldesigner:briefView>
<celldesigner:innerPosition x="0.0" y="0.0"/>
<celldesigner:boxSize width="80.0" height="60.0"/>
<celldesigner:singleLine width="1.0"/>
<celldesigner:paint color="3fff0000" scheme="Color"/>
</celldesigner:briefView>
<celldesigner:info state="empty" angle="-1.5707963267948966"/>
</celldesigner:speciesAlias>
<celldesigner:speciesAlias id="sa1810" species="s2360" complexSpeciesAlias="csa256">
<celldesigner:activity>inactive</celldesigner:activity>
<celldesigner:bounds x="1403.6666666666667" y="3281.0" w="80.0" h="40.0"/>
<celldesigner:font size="12"/>
<celldesigner:view state="usual"/>
<celldesigner:usualView>
<celldesigner:innerPosition x="1.0" y="51.0"/>
<celldesigner:boxSize width="80.0" height="40.0"/>
<celldesigner:singleLine width="1.0"/>
<celldesigner:paint color="ffccffcc" scheme="Color"/>
</celldesigner:usualView>
<celldesigner:briefView>
<celldesigner:innerPosition x="0.0" y="0.0"/>
<celldesigner:boxSize width="80.0" height="60.0"/>
<celldesigner:singleLine width="1.0"/>
<celldesigner:paint color="3fff0000" scheme="Color"/>
</celldesigner:briefView>
<celldesigner:info state="empty" angle="-1.5707963267948966"/>
</celldesigner:speciesAlias>
<celldesigner:speciesAlias id="sa1823" species="s2312" compartmentAlias="ca14">
<celldesigner:activity>inactive</celldesigner:activity>
<celldesigner:bounds x="1025.0" y="2826.0" w="80.0" h="40.0"/>
<celldesigner:font size="9"/>
<celldesigner:view state="usual"/>
<celldesigner:usualView>
<celldesigner:innerPosition x="830.0" y="2350.0"/>
<celldesigner:boxSize width="80.0" height="40.0"/>
<celldesigner:singleLine width="1.0"/>
<celldesigner:paint color="ffcccccc" scheme="Color"/>
</celldesigner:usualView>
<celldesigner:briefView>
<celldesigner:innerPosition x="0.0" y="0.0"/>
<celldesigner:boxSize width="80.0" height="60.0"/>
<celldesigner:singleLine width="1.0"/>
<celldesigner:paint color="3fff0000" scheme="Color"/>
</celldesigner:briefView>
<celldesigner:info state="empty" angle="-1.5707963267948966"/>
</celldesigner:speciesAlias>
<celldesigner:speciesAlias id="sa1824" species="s2351" complexSpeciesAlias="csa255">
<celldesigner:activity>inactive</celldesigner:activity>
<celldesigner:bounds x="1228.666666666667" y="2953.333333333334" w="80.0" h="40.0"/>
<celldesigner:font size="12"/>
<celldesigner:view state="usual"/>
<celldesigner:usualView>
<celldesigner:innerPosition x="10.66666666666697" y="100.33333333333394"/>
<celldesigner:boxSize width="80.0" height="40.0"/>
<celldesigner:singleLine width="1.0"/>
<celldesigner:paint color="ffcccccc" scheme="Color"/>
</celldesigner:usualView>
<celldesigner:briefView>
<celldesigner:innerPosition x="0.0" y="0.0"/>
<celldesigner:boxSize width="80.0" height="60.0"/>
<celldesigner:singleLine width="1.0"/>
<celldesigner:paint color="3fff0000" scheme="Color"/>
</celldesigner:briefView>
<celldesigner:info state="empty" angle="-1.5707963267948966"/>
</celldesigner:speciesAlias>
<celldesigner:speciesAlias id="sa1827" species="s2331" compartmentAlias="ca14">
<celldesigner:activity>inactive</celldesigner:activity>
<celldesigner:bounds x="1099.0" y="2804.0" w="80.0" h="40.0"/>
<celldesigner:font size="9"/>
<celldesigner:view state="usual"/>
<celldesigner:usualView>
<celldesigner:innerPosition x="904.0" y="2328.0"/>
<celldesigner:boxSize width="80.0" height="40.0"/>
<celldesigner:singleLine width="1.0"/>
<celldesigner:paint color="ffcccccc" scheme="Color"/>
</celldesigner:usualView>
<celldesigner:briefView>
<celldesigner:innerPosition x="0.0" y="0.0"/>
<celldesigner:boxSize width="80.0" height="60.0"/>
<celldesigner:singleLine width="1.0"/>
<celldesigner:paint color="3fff0000" scheme="Color"/>
</celldesigner:briefView>
<celldesigner:info state="empty" angle="-1.5707963267948966"/>
</celldesigner:speciesAlias>
<celldesigner:speciesAlias id="sa1828" species="s2352" complexSpeciesAlias="csa255">
<celldesigner:activity>inactive</celldesigner:activity>
<celldesigner:bounds x="1226.8195488721803" y="2909.938596491227" w="80.0" h="40.0"/>
<celldesigner:font size="12"/>
<celldesigner:view state="usual"/>
<celldesigner:usualView>
<celldesigner:innerPosition x="8.819548872180349" y="56.938596491227145"/>
<celldesigner:boxSize width="80.0" height="40.0"/>
<celldesigner:singleLine width="1.0"/>
<celldesigner:paint color="ffcccccc" scheme="Color"/>
</celldesigner:usualView>
<celldesigner:briefView>
<celldesigner:innerPosition x="0.0" y="0.0"/>
<celldesigner:boxSize width="80.0" height="60.0"/>
<celldesigner:singleLine width="1.0"/>
<celldesigner:paint color="3fff0000" scheme="Color"/>
</celldesigner:briefView>
<celldesigner:info state="empty" angle="-1.5707963267948966"/>
</celldesigner:speciesAlias>
<celldesigner:speciesAlias id="sa1831" species="s2347" compartmentAlias="ca14">
<celldesigner:activity>inactive</celldesigner:activity>
<celldesigner:bounds x="1216.0" y="2787.0" w="80.0" h="40.0"/>
<celldesigner:font size="12"/>
<celldesigner:view state="usual"/>
<celldesigner:usualView>
<celldesigner:innerPosition x="1021.0" y="2311.0"/>
<celldesigner:boxSize width="80.0" height="40.0"/>
<celldesigner:singleLine width="1.0"/>
<celldesigner:paint color="ffccffcc" scheme="Color"/>
</celldesigner:usualView>
<celldesigner:briefView>
<celldesigner:innerPosition x="0.0" y="0.0"/>
<celldesigner:boxSize width="80.0" height="60.0"/>
<celldesigner:singleLine width="1.0"/>
<celldesigner:paint color="3fff0000" scheme="Color"/>
</celldesigner:briefView>
<celldesigner:info state="empty" angle="-1.5707963267948966"/>
</celldesigner:speciesAlias>
<celldesigner:speciesAlias id="sa1833" species="s2353" complexSpeciesAlias="csa255">
<celldesigner:activity>inactive</celldesigner:activity>
<celldesigner:bounds x="1230.3636363636363" y="3044.19696969697" w="80.0" h="40.0"/>
<celldesigner:font size="12"/>
<celldesigner:view state="usual"/>
<celldesigner:usualView>
<celldesigner:innerPosition x="12.36363636363626" y="191.19696969696997"/>
<celldesigner:boxSize width="80.0" height="40.0"/>
<celldesigner:singleLine width="1.0"/>
<celldesigner:paint color="ffccffcc" scheme="Color"/>
</celldesigner:usualView>
<celldesigner:briefView>
<celldesigner:innerPosition x="0.0" y="0.0"/>
<celldesigner:boxSize width="80.0" height="60.0"/>
<celldesigner:singleLine width="1.0"/>
<celldesigner:paint color="3fff0000" scheme="Color"/>
</celldesigner:briefView>
<celldesigner:info state="empty" angle="-1.5707963267948966"/>
</celldesigner:speciesAlias>
<celldesigner:speciesAlias id="sa1834" species="s2366" complexSpeciesAlias="csa259">
<celldesigner:activity>inactive</celldesigner:activity>
<celldesigner:bounds x="1482.530303030303" y="2981.530303030304" w="80.0" h="40.0"/>
<celldesigner:font size="12"/>
<celldesigner:view state="usual"/>
<celldesigner:usualView>
<celldesigner:innerPosition x="10.666666666666742" y="8.33333333333394"/>
<celldesigner:boxSize width="80.0" height="40.0"/>
<celldesigner:singleLine width="1.0"/>
<celldesigner:paint color="ffccffcc" scheme="Color"/>
</celldesigner:usualView>
<celldesigner:briefView>
<celldesigner:innerPosition x="0.0" y="0.0"/>
<celldesigner:boxSize width="80.0" height="60.0"/>
<celldesigner:singleLine width="1.0"/>
<celldesigner:paint color="3fff0000" scheme="Color"/>
</celldesigner:briefView>
<celldesigner:info state="empty" angle="-1.5707963267948966"/>
</celldesigner:speciesAlias>
<celldesigner:speciesAlias id="sa1835" species="s2370" complexSpeciesAlias="csa259">
<celldesigner:activity>inactive</celldesigner:activity>
<celldesigner:bounds x="1483.530303030303" y="3117.530303030304" w="80.0" h="40.0"/>
<celldesigner:font size="12"/>
<celldesigner:view state="usual"/>
<celldesigner:usualView>
<celldesigner:innerPosition x="11.666666666666742" y="144.33333333333394"/>
<celldesigner:boxSize width="80.0" height="40.0"/>
<celldesigner:singleLine width="1.0"/>
<celldesigner:paint color="ffccffcc" scheme="Color"/>
</celldesigner:usualView>
<celldesigner:briefView>
<celldesigner:innerPosition x="0.0" y="0.0"/>
<celldesigner:boxSize width="80.0" height="60.0"/>
<celldesigner:singleLine width="1.0"/>
<celldesigner:paint color="3fff0000" scheme="Color"/>
</celldesigner:briefView>
<celldesigner:info state="empty" angle="-1.5707963267948966"/>
</celldesigner:speciesAlias>
<celldesigner:speciesAlias id="sa1836" species="s2367" complexSpeciesAlias="csa259">
<celldesigner:activity>inactive</celldesigner:activity>
<celldesigner:bounds x="1482.5303030303032" y="3073.530303030304" w="80.0" h="40.0"/>
<celldesigner:font size="12"/>
<celldesigner:view state="usual"/>
<celldesigner:usualView>
<celldesigner:innerPosition x="10.66666666666697" y="100.33333333333394"/>
<celldesigner:boxSize width="80.0" height="40.0"/>
<celldesigner:singleLine width="1.0"/>
<celldesigner:paint color="ffcccccc" scheme="Color"/>
</celldesigner:usualView>
<celldesigner:briefView>
<celldesigner:innerPosition x="0.0" y="0.0"/>
<celldesigner:boxSize width="80.0" height="60.0"/>
<celldesigner:singleLine width="1.0"/>
<celldesigner:paint color="3fff0000" scheme="Color"/>
</celldesigner:briefView>
<celldesigner:info state="empty" angle="-1.5707963267948966"/>
</celldesigner:speciesAlias>
<celldesigner:speciesAlias id="sa1837" species="s2368" complexSpeciesAlias="csa259">
<celldesigner:activity>inactive</celldesigner:activity>
<celldesigner:bounds x="1480.6831852358166" y="3030.135566188197" w="80.0" h="40.0"/>
<celldesigner:font size="12"/>
<celldesigner:view state="usual"/>
<celldesigner:usualView>
<celldesigner:innerPosition x="8.819548872180349" y="56.938596491227145"/>
<celldesigner:boxSize width="80.0" height="40.0"/>
<celldesigner:singleLine width="1.0"/>
<celldesigner:paint color="ffcccccc" scheme="Color"/>
</celldesigner:usualView>
<celldesigner:briefView>
<celldesigner:innerPosition x="0.0" y="0.0"/>
<celldesigner:boxSize width="80.0" height="60.0"/>
<celldesigner:singleLine width="1.0"/>
<celldesigner:paint color="3fff0000" scheme="Color"/>
</celldesigner:briefView>
<celldesigner:info state="empty" angle="-1.5707963267948966"/>
</celldesigner:speciesAlias>
<celldesigner:speciesAlias id="sa1838" species="s2369" complexSpeciesAlias="csa259">
<celldesigner:activity>inactive</celldesigner:activity>
<celldesigner:bounds x="1484.2272727272725" y="3164.39393939394" w="80.0" h="40.0"/>
<celldesigner:font size="12"/>
<celldesigner:view state="usual"/>
<celldesigner:usualView>
<celldesigner:innerPosition x="12.36363636363626" y="191.19696969696997"/>
<celldesigner:boxSize width="80.0" height="40.0"/>
<celldesigner:singleLine width="1.0"/>
<celldesigner:paint color="ffccffcc" scheme="Color"/>
</celldesigner:usualView>
<celldesigner:briefView>
<celldesigner:innerPosition x="0.0" y="0.0"/>
<celldesigner:boxSize width="80.0" height="60.0"/>
<celldesigner:singleLine width="1.0"/>
<celldesigner:paint color="3fff0000" scheme="Color"/>
</celldesigner:briefView>
<celldesigner:info state="empty" angle="-1.5707963267948966"/>
</celldesigner:speciesAlias>
<celldesigner:speciesAlias id="sa1839" species="s2354" compartmentAlias="ca14">
<celldesigner:activity>inactive</celldesigner:activity>
<celldesigner:bounds x="1368.0" y="2860.0" w="80.0" h="40.0"/>
<celldesigner:font size="12"/>
<celldesigner:view state="usual"/>
<celldesigner:usualView>
<celldesigner:innerPosition x="1173.0" y="2384.0"/>
<celldesigner:boxSize width="80.0" height="40.0"/>
<celldesigner:singleLine width="1.0"/>
<celldesigner:paint color="ffccffcc" scheme="Color"/>
</celldesigner:usualView>
<celldesigner:briefView>
<celldesigner:innerPosition x="0.0" y="0.0"/>
<celldesigner:boxSize width="80.0" height="60.0"/>
<celldesigner:singleLine width="1.0"/>
<celldesigner:paint color="3fff0000" scheme="Color"/>
</celldesigner:briefView>
<celldesigner:info state="empty" angle="-1.5707963267948966"/>
</celldesigner:speciesAlias>
<celldesigner:speciesAlias id="sa1841" species="s775" compartmentAlias="ca14">
<celldesigner:activity>inactive</celldesigner:activity>
<celldesigner:bounds x="1755.090909090909" y="3070.909090909091" w="83.0" h="41.0"/>
<celldesigner:font size="12"/>
<celldesigner:view state="usual"/>
<celldesigner:usualView>
<celldesigner:innerPosition x="1560.090909090909" y="2594.909090909091"/>
<celldesigner:boxSize width="83.0" height="41.0"/>
<celldesigner:singleLine width="2.0"/>
<celldesigner:paint color="ffccffcc" scheme="Color"/>
</celldesigner:usualView>
<celldesigner:briefView>
<celldesigner:innerPosition x="0.0" y="0.0"/>
<celldesigner:boxSize width="80.0" height="60.0"/>
<celldesigner:singleLine width="1.0"/>
<celldesigner:paint color="3fff0000" scheme="Color"/>
</celldesigner:briefView>
<celldesigner:info state="empty" angle="-1.5707963267948966"/>
</celldesigner:speciesAlias>
<celldesigner:speciesAlias id="sa1845" species="s2357" compartmentAlias="ca14">
<celldesigner:activity>inactive</celldesigner:activity>
<celldesigner:bounds x="1237.090909090909" y="3244.272727272727" w="80.0" h="40.0"/>
<celldesigner:font size="12"/>
<celldesigner:view state="usual"/>
<celldesigner:usualView>
<celldesigner:innerPosition x="1042.090909090909" y="2768.272727272727"/>
<celldesigner:boxSize width="80.0" height="40.0"/>
<celldesigner:singleLine width="1.0"/>
<celldesigner:paint color="ffccffcc" scheme="Color"/>
</celldesigner:usualView>
<celldesigner:briefView>
<celldesigner:innerPosition x="0.0" y="0.0"/>
<celldesigner:boxSize width="80.0" height="60.0"/>
<celldesigner:singleLine width="1.0"/>
<celldesigner:paint color="3fff0000" scheme="Color"/>
</celldesigner:briefView>
<celldesigner:info state="empty" angle="-1.5707963267948966"/>
</celldesigner:speciesAlias>
<celldesigner:speciesAlias id="sa1846" species="s775" compartmentAlias="ca14">
<celldesigner:activity>active</celldesigner:activity>
<celldesigner:bounds x="1635.363636363636" y="3176.636363636363" w="83.0" h="41.0"/>
<celldesigner:font size="12"/>
<celldesigner:view state="usual"/>
<celldesigner:usualView>
<celldesigner:innerPosition x="1440.363636363636" y="2700.636363636363"/>
<celldesigner:boxSize width="83.0" height="41.0"/>
<celldesigner:singleLine width="2.0"/>
<celldesigner:paint color="ffccffcc" scheme="Color"/>
</celldesigner:usualView>
<celldesigner:briefView>
<celldesigner:innerPosition x="0.0" y="0.0"/>
<celldesigner:boxSize width="80.0" height="60.0"/>
<celldesigner:singleLine width="1.0"/>
<celldesigner:paint color="3fff0000" scheme="Color"/>
</celldesigner:briefView>
<celldesigner:info state="empty" angle="-1.5707963267948966"/>
</celldesigner:speciesAlias>
<celldesigner:speciesAlias id="sa370" species="s1728" complexSpeciesAlias="csa62">
<celldesigner:activity>active</celldesigner:activity>
<celldesigner:bounds x="2169.0" y="3241.090909090909" w="44.0" h="35.0"/>
<celldesigner:font size="12"/>
<celldesigner:view state="usual"/>
<celldesigner:usualView>
<celldesigner:innerPosition x="9.0" y="9.090909090909008"/>
<celldesigner:boxSize width="44.0" height="35.0"/>
<celldesigner:singleLine width="1.0"/>
<celldesigner:paint color="ffccffcc" scheme="Color"/>
</celldesigner:usualView>
<celldesigner:briefView>
<celldesigner:innerPosition x="0.0" y="0.0"/>
<celldesigner:boxSize width="80.0" height="60.0"/>
<celldesigner:singleLine width="1.0"/>
<celldesigner:paint color="3fff0000" scheme="Color"/>
</celldesigner:briefView>
<celldesigner:info state="empty" angle="-1.5707963267948966"/>
</celldesigner:speciesAlias>
<celldesigner:speciesAlias id="sa1847" species="s2371" compartmentAlias="ca14">
<celldesigner:activity>inactive</celldesigner:activity>
<celldesigner:bounds x="1245.363636363636" y="3289.181818181818" w="80.0" h="40.0"/>
<celldesigner:font size="12"/>
<celldesigner:view state="usual"/>
<celldesigner:usualView>
<celldesigner:innerPosition x="1050.363636363636" y="2813.181818181818"/>
<celldesigner:boxSize width="80.0" height="40.0"/>
<celldesigner:singleLine width="1.0"/>
<celldesigner:paint color="ffccffcc" scheme="Color"/>
</celldesigner:usualView>
<celldesigner:briefView>
<celldesigner:innerPosition x="0.0" y="0.0"/>
<celldesigner:boxSize width="80.0" height="60.0"/>
<celldesigner:singleLine width="1.0"/>
<celldesigner:paint color="3fff0000" scheme="Color"/>
</celldesigner:briefView>
<celldesigner:info state="empty" angle="-1.5707963267948966"/>
</celldesigner:speciesAlias>
<celldesigner:speciesAlias id="sa1848" species="s2372" compartmentAlias="ca14">
<celldesigner:activity>active</celldesigner:activity>
<celldesigner:bounds x="1711.0" y="3423.0" w="80.0" h="40.0"/>
<celldesigner:font size="12"/>
<celldesigner:view state="usual"/>
<celldesigner:usualView>
<celldesigner:innerPosition x="1516.0" y="2947.0"/>
<celldesigner:boxSize width="80.0" height="40.0"/>
<celldesigner:singleLine width="1.0"/>
<celldesigner:paint color="ffccffcc" scheme="Color"/>
</celldesigner:usualView>
<celldesigner:briefView>
<celldesigner:innerPosition x="0.0" y="0.0"/>
<celldesigner:boxSize width="80.0" height="60.0"/>
<celldesigner:singleLine width="1.0"/>
<celldesigner:paint color="3fff0000" scheme="Color"/>
</celldesigner:briefView>
<celldesigner:info state="empty" angle="-1.5707963267948966"/>
</celldesigner:speciesAlias>
<celldesigner:speciesAlias id="sa1849" species="s2373" compartmentAlias="ca14">
<celldesigner:activity>active</celldesigner:activity>
<celldesigner:bounds x="1840.0" y="3414.0" w="80.0" h="40.0"/>
<celldesigner:font size="12"/>
<celldesigner:view state="usual"/>
<celldesigner:usualView>
<celldesigner:innerPosition x="1645.0" y="2938.0"/>
<celldesigner:boxSize width="80.0" height="40.0"/>
<celldesigner:singleLine width="1.0"/>
<celldesigner:paint color="ffccffcc" scheme="Color"/>
</celldesigner:usualView>
<celldesigner:briefView>
<celldesigner:innerPosition x="0.0" y="0.0"/>
<celldesigner:boxSize width="80.0" height="60.0"/>
<celldesigner:singleLine width="1.0"/>
<celldesigner:paint color="3fff0000" scheme="Color"/>
</celldesigner:briefView>
<celldesigner:info state="empty" angle="-1.5707963267948966"/>
</celldesigner:speciesAlias>
<celldesigner:speciesAlias id="sa1850" species="s2372" compartmentAlias="ca14">
<celldesigner:activity>inactive</celldesigner:activity>
<celldesigner:bounds x="1796.909090909091" y="3498.545454545454" w="80.0" h="40.0"/>
<celldesigner:font size="12"/>
<celldesigner:view state="usual"/>
<celldesigner:usualView>
<celldesigner:innerPosition x="1601.909090909091" y="3022.545454545454"/>
<celldesigner:boxSize width="80.0" height="40.0"/>
<celldesigner:singleLine width="1.0"/>
<celldesigner:paint color="ffccffcc" scheme="Color"/>
</celldesigner:usualView>
<celldesigner:briefView>
<celldesigner:innerPosition x="0.0" y="0.0"/>
<celldesigner:boxSize width="80.0" height="60.0"/>
<celldesigner:singleLine width="1.0"/>
<celldesigner:paint color="3fff0000" scheme="Color"/>
</celldesigner:briefView>
<celldesigner:info state="empty" angle="-1.5707963267948966"/>
</celldesigner:speciesAlias>
<celldesigner:speciesAlias id="sa1851" species="s2373" compartmentAlias="ca14">
<celldesigner:activity>inactive</celldesigner:activity>
<celldesigner:bounds x="1921.909090909091" y="3495.545454545454" w="80.0" h="40.0"/>
<celldesigner:font size="12"/>
<celldesigner:view state="usual"/>
<celldesigner:usualView>
<celldesigner:innerPosition x="1726.909090909091" y="3019.545454545454"/>
<celldesigner:boxSize width="80.0" height="40.0"/>
<celldesigner:singleLine width="1.0"/>
<celldesigner:paint color="ffccffcc" scheme="Color"/>
</celldesigner:usualView>
<celldesigner:briefView>
<celldesigner:innerPosition x="0.0" y="0.0"/>
<celldesigner:boxSize width="80.0" height="60.0"/>
<celldesigner:singleLine width="1.0"/>
<celldesigner:paint color="3fff0000" scheme="Color"/>
</celldesigner:briefView>
<celldesigner:info state="empty" angle="-1.5707963267948966"/>
</celldesigner:speciesAlias>
<celldesigner:speciesAlias id="sa1852" species="s2374" compartmentAlias="ca14">
<celldesigner:activity>inactive</celldesigner:activity>
<celldesigner:bounds x="1955.0" y="3756.0" w="80.0" h="40.0"/>
<celldesigner:font size="12"/>
<celldesigner:view state="usual"/>
<celldesigner:usualView>
<celldesigner:innerPosition x="1760.0" y="3280.0"/>
<celldesigner:boxSize width="80.0" height="40.0"/>
<celldesigner:singleLine width="1.0"/>
<celldesigner:paint color="ffccffcc" scheme="Color"/>
</celldesigner:usualView>
<celldesigner:briefView>
<celldesigner:innerPosition x="0.0" y="0.0"/>
<celldesigner:boxSize width="80.0" height="60.0"/>
<celldesigner:singleLine width="1.0"/>
<celldesigner:paint color="3fff0000" scheme="Color"/>
</celldesigner:briefView>
<celldesigner:info state="empty" angle="-1.5707963267948966"/>
</celldesigner:speciesAlias>
<celldesigner:speciesAlias id="sa1853" species="s2374" compartmentAlias="ca14">
<celldesigner:activity>active</celldesigner:activity>
<celldesigner:bounds x="2029.7272727272725" y="3854.0" w="80.0" h="40.0"/>
<celldesigner:font size="12"/>
<celldesigner:view state="usual"/>
<celldesigner:usualView>
<celldesigner:innerPosition x="1834.7272727272725" y="3378.0"/>
<celldesigner:boxSize width="80.0" height="40.0"/>
<celldesigner:singleLine width="1.0"/>
<celldesigner:paint color="ffccffcc" scheme="Color"/>
</celldesigner:usualView>
<celldesigner:briefView>
<celldesigner:innerPosition x="0.0" y="0.0"/>
<celldesigner:boxSize width="80.0" height="60.0"/>
<celldesigner:singleLine width="1.0"/>
<celldesigner:paint color="3fff0000" scheme="Color"/>
</celldesigner:briefView>
<celldesigner:info state="empty" angle="-1.5707963267948966"/>
</celldesigner:speciesAlias>
<celldesigner:speciesAlias id="sa1854" species="s2375" compartmentAlias="ca14">
<celldesigner:activity>inactive</celldesigner:activity>
<celldesigner:bounds x="1385.0" y="3805.0" w="200.0" h="46.0"/>
<celldesigner:font size="12"/>
<celldesigner:view state="usual"/>
<celldesigner:usualView>
<celldesigner:innerPosition x="1190.0" y="3329.0"/>
<celldesigner:boxSize width="200.0" height="46.0"/>
<celldesigner:singleLine width="1.0"/>
<celldesigner:paint color="ffcc99ff" scheme="Color"/>
</celldesigner:usualView>
<celldesigner:briefView>
<celldesigner:innerPosition x="0.0" y="0.0"/>
<celldesigner:boxSize width="80.0" height="60.0"/>
<celldesigner:singleLine width="1.0"/>
<celldesigner:paint color="3fff0000" scheme="Color"/>
</celldesigner:briefView>
<celldesigner:info state="empty" angle="-1.5707963267948966"/>
</celldesigner:speciesAlias>
<celldesigner:speciesAlias id="sa1855" species="s2376" compartmentAlias="ca14">
<celldesigner:activity>active</celldesigner:activity>
<celldesigner:bounds x="1640.0" y="3759.0" w="80.0" h="40.0"/>
<celldesigner:font size="12"/>
<celldesigner:view state="usual"/>
<celldesigner:usualView>
<celldesigner:innerPosition x="1445.0" y="3283.0"/>
<celldesigner:boxSize width="80.0" height="40.0"/>
<celldesigner:singleLine width="1.0"/>
<celldesigner:paint color="ffccffcc" scheme="Color"/>
</celldesigner:usualView>
<celldesigner:briefView>
<celldesigner:innerPosition x="0.0" y="0.0"/>
<celldesigner:boxSize width="80.0" height="60.0"/>
<celldesigner:singleLine width="1.0"/>
<celldesigner:paint color="3fff0000" scheme="Color"/>
</celldesigner:briefView>
<celldesigner:info state="empty" angle="-1.5707963267948966"/>
</celldesigner:speciesAlias>
<celldesigner:speciesAlias id="sa1856" species="s2376" compartmentAlias="ca14">
<celldesigner:activity>inactive</celldesigner:activity>
<celldesigner:bounds x="1699.7272727272725" y="3842.0" w="80.0" h="40.0"/>
<celldesigner:font size="12"/>
<celldesigner:view state="usual"/>
<celldesigner:usualView>
<celldesigner:innerPosition x="1504.7272727272725" y="3366.0"/>
<celldesigner:boxSize width="80.0" height="40.0"/>
<celldesigner:singleLine width="1.0"/>
<celldesigner:paint color="ffccffcc" scheme="Color"/>
</celldesigner:usualView>
<celldesigner:briefView>
<celldesigner:innerPosition x="0.0" y="0.0"/>
<celldesigner:boxSize width="80.0" height="60.0"/>
<celldesigner:singleLine width="1.0"/>
<celldesigner:paint color="3fff0000" scheme="Color"/>
</celldesigner:briefView>
<celldesigner:info state="empty" angle="-1.5707963267948966"/>
</celldesigner:speciesAlias>
<celldesigner:speciesAlias id="sa1857" species="s2377" compartmentAlias="ca6">
<celldesigner:activity>inactive</celldesigner:activity>
<celldesigner:bounds x="3894.0" y="1232.0" w="110.0" h="37.0"/>
<celldesigner:font size="12"/>
<celldesigner:view state="usual"/>
<celldesigner:usualView>
<celldesigner:innerPosition x="531.0" y="728.0"/>
<celldesigner:boxSize width="110.0" height="37.0"/>
<celldesigner:singleLine width="1.0"/>
<celldesigner:paint color="ffcc99ff" scheme="Color"/>
</celldesigner:usualView>
<celldesigner:briefView>
<celldesigner:innerPosition x="0.0" y="0.0"/>
<celldesigner:boxSize width="80.0" height="60.0"/>
<celldesigner:singleLine width="1.0"/>
<celldesigner:paint color="3fff0000" scheme="Color"/>
</celldesigner:briefView>
<celldesigner:info state="empty" angle="-1.5707963267948966"/>
</celldesigner:speciesAlias>
<celldesigner:speciesAlias id="sa49" species="s48" complexSpeciesAlias="a615">
<celldesigner:activity>inactive</celldesigner:activity>
<celldesigner:bounds x="3425.7656819787394" y="439.57776711924254" w="37.5" h="68.39179104477654"/>
<celldesigner:font size="12"/>
<celldesigner:view state="usual"/>
<celldesigner:usualView>
<celldesigner:innerPosition x="19.25" y="234.54493460705788"/>
<celldesigner:boxSize width="37.5" height="68.39179104477654"/>
<celldesigner:singleLine width="1.0"/>
<celldesigner:paint color="ffffffcc" scheme="Color"/>
</celldesigner:usualView>
<celldesigner:briefView>
<celldesigner:innerPosition x="0.0" y="0.0"/>
<celldesigner:boxSize width="0.0" height="0.0"/>
<celldesigner:singleLine width="1.0"/>
<celldesigner:paint color="3fff0000" scheme="Color"/>
</celldesigner:briefView>
<celldesigner:info state="empty" angle="-1.5707963267948966"/>
</celldesigner:speciesAlias>
<celldesigner:speciesAlias id="sa52" species="s2095" complexSpeciesAlias="a615">
<celldesigner:activity>inactive</celldesigner:activity>
<celldesigner:bounds x="3438.241676527512" y="590.487264518153" w="87.0" h="63.0"/>
<celldesigner:font size="12"/>
<celldesigner:view state="usual"/>
<celldesigner:usualView>
<celldesigner:innerPosition x="31.725994548772633" y="385.45443200596833"/>
<celldesigner:boxSize width="87.0" height="63.0"/>
<celldesigner:singleLine width="1.0"/>
<celldesigner:paint color="ffccffcc" scheme="Color"/>
</celldesigner:usualView>
<celldesigner:briefView>
<celldesigner:innerPosition x="0.0" y="0.0"/>
<celldesigner:boxSize width="0.0" height="0.0"/>
<celldesigner:singleLine width="1.0"/>
<celldesigner:paint color="3fff0000" scheme="Color"/>
</celldesigner:briefView>
<celldesigner:info state="empty" angle="-1.5707963267948966"/>
</celldesigner:speciesAlias>
<celldesigner:speciesAlias id="sa1858" species="s1999" compartmentAlias="ca14">
<celldesigner:activity>inactive</celldesigner:activity>
<celldesigner:bounds x="1839.25" y="1163.25" w="80.0" h="40.0"/>
<celldesigner:font size="12"/>
<celldesigner:view state="usual"/>
<celldesigner:usualView>
<celldesigner:innerPosition x="1644.25" y="687.25"/>
<celldesigner:boxSize width="80.0" height="40.0"/>
<celldesigner:singleLine width="1.0"/>
<celldesigner:paint color="ffccffcc" scheme="Color"/>
</celldesigner:usualView>
<celldesigner:briefView>
<celldesigner:innerPosition x="0.0" y="0.0"/>
<celldesigner:boxSize width="80.0" height="60.0"/>
<celldesigner:singleLine width="1.0"/>
<celldesigner:paint color="3fff0000" scheme="Color"/>
</celldesigner:briefView>
<celldesigner:info state="empty" angle="-1.5707963267948966"/>
</celldesigner:speciesAlias>
<celldesigner:speciesAlias id="sa1859" species="s2378" compartmentAlias="ca9">
<celldesigner:activity>inactive</celldesigner:activity>
<celldesigner:bounds x="4063.272727272727" y="7679.909090909091" w="70.0" h="25.0"/>
<celldesigner:font size="12"/>
<celldesigner:view state="usual"/>
<celldesigner:usualView>
<celldesigner:innerPosition x="1974.272727272727" y="792.909090909091"/>
<celldesigner:boxSize width="70.0" height="25.0"/>
<celldesigner:singleLine width="1.0"/>
<celldesigner:paint color="ffccff66" scheme="Color"/>
</celldesigner:usualView>
<celldesigner:briefView>
<celldesigner:innerPosition x="0.0" y="0.0"/>
<celldesigner:boxSize width="80.0" height="60.0"/>
<celldesigner:singleLine width="1.0"/>
<celldesigner:paint color="3fff0000" scheme="Color"/>
</celldesigner:briefView>
<celldesigner:info state="empty" angle="-1.5707963267948966"/>
</celldesigner:speciesAlias>
<celldesigner:speciesAlias id="sa1860" species="s2378" compartmentAlias="ca9">
<celldesigner:activity>inactive</celldesigner:activity>
<celldesigner:bounds x="2909.818181818182" y="7055.545454545454" w="70.0" h="25.0"/>
<celldesigner:font size="12"/>
<celldesigner:view state="usual"/>
<celldesigner:usualView>
<celldesigner:innerPosition x="820.818181818182" y="168.54545454545405"/>
<celldesigner:boxSize width="70.0" height="25.0"/>
<celldesigner:singleLine width="1.0"/>
<celldesigner:paint color="ffccff66" scheme="Color"/>
</celldesigner:usualView>
<celldesigner:briefView>
<celldesigner:innerPosition x="0.0" y="0.0"/>
<celldesigner:boxSize width="80.0" height="60.0"/>
<celldesigner:singleLine width="1.0"/>
<celldesigner:paint color="3fff0000" scheme="Color"/>
</celldesigner:briefView>
<celldesigner:info state="empty" angle="-1.5707963267948966"/>
</celldesigner:speciesAlias>
<celldesigner:speciesAlias id="sa1861" species="s1977" compartmentAlias="ca9">
<celldesigner:activity>inactive</celldesigner:activity>
<celldesigner:bounds x="3035.818181818182" y="7218.545454545454" w="80.0" h="40.0"/>
<celldesigner:font size="12"/>
<celldesigner:view state="usual"/>
<celldesigner:usualView>
<celldesigner:innerPosition x="946.818181818182" y="331.54545454545405"/>
<celldesigner:boxSize width="80.0" height="40.0"/>
<celldesigner:singleLine width="1.0"/>
<celldesigner:paint color="ffccffcc" scheme="Color"/>
</celldesigner:usualView>
<celldesigner:briefView>
<celldesigner:innerPosition x="0.0" y="0.0"/>
<celldesigner:boxSize width="80.0" height="60.0"/>
<celldesigner:singleLine width="1.0"/>
<celldesigner:paint color="3fff0000" scheme="Color"/>
</celldesigner:briefView>
<celldesigner:info state="empty" angle="-1.5707963267948966"/>
</celldesigner:speciesAlias>
<celldesigner:speciesAlias id="sa1862" species="s2380" complexSpeciesAlias="csa260">
<celldesigner:activity>active</celldesigner:activity>
<celldesigner:bounds x="4148.613636363636" y="5642.090909090909" w="64.28571428571432" h="31.0"/>
<celldesigner:font size="12"/>
<celldesigner:view state="usual"/>
<celldesigner:usualView>
<celldesigner:innerPosition x="32.61363636363603" y="19.09090909090901"/>
<celldesigner:boxSize width="64.28571428571432" height="31.0"/>
<celldesigner:singleLine width="1.0"/>
<celldesigner:paint color="ffccffcc" scheme="Color"/>
</celldesigner:usualView>
<celldesigner:briefView>
<celldesigner:innerPosition x="0.0" y="0.0"/>
<celldesigner:boxSize width="0.0" height="0.0"/>
<celldesigner:singleLine width="1.0"/>
<celldesigner:paint color="3fff0000" scheme="Color"/>
</celldesigner:briefView>
<celldesigner:info state="empty" angle="-1.5707963267948966"/>
</celldesigner:speciesAlias>
<celldesigner:speciesAlias id="sa1863" species="s2381" complexSpeciesAlias="csa260">
<celldesigner:activity>inactive</celldesigner:activity>
<celldesigner:bounds x="4118.25" y="5644.318181818181" w="30.0" h="30.0"/>
<celldesigner:font size="12"/>
<celldesigner:view state="usual"/>
<celldesigner:usualView>
<celldesigner:innerPosition x="2.25" y="21.318181818181074"/>
<celldesigner:boxSize width="30.0" height="30.0"/>
<celldesigner:singleLine width="1.0"/>
<celldesigner:paint color="ffccff66" scheme="Color"/>
</celldesigner:usualView>
<celldesigner:briefView>
<celldesigner:innerPosition x="0.0" y="0.0"/>
<celldesigner:boxSize width="0.0" height="0.0"/>
<celldesigner:singleLine width="1.0"/>
<celldesigner:paint color="3fff0000" scheme="Color"/>
</celldesigner:briefView>
<celldesigner:info state="empty" angle="-1.5707963267948966"/>
</celldesigner:speciesAlias>
<celldesigner:speciesAlias id="sa1864" species="s950" compartmentAlias="ca14">
<celldesigner:activity>inactive</celldesigner:activity>
<celldesigner:bounds x="4356.181818181818" y="6290.545454545454" w="114.0" h="40.0"/>
<celldesigner:font size="12"/>
<celldesigner:view state="usual"/>
<celldesigner:usualView>
<celldesigner:innerPosition x="4161.181818181818" y="5814.545454545454"/>
<celldesigner:boxSize width="114.0" height="40.0"/>
<celldesigner:singleLine width="1.0"/>
<celldesigner:paint color="ffccffcc" scheme="Color"/>
</celldesigner:usualView>
<celldesigner:briefView>
<celldesigner:innerPosition x="0.0" y="0.0"/>
<celldesigner:boxSize width="80.0" height="60.0"/>
<celldesigner:singleLine width="1.0"/>
<celldesigner:paint color="3fff0000" scheme="Color"/>
</celldesigner:briefView>
<celldesigner:info state="empty" angle="-1.5707963267948966"/>
</celldesigner:speciesAlias>
<celldesigner:speciesAlias id="sa1865" species="s1955" compartmentAlias="ca14">
<celldesigner:activity>inactive</celldesigner:activity>
<celldesigner:bounds x="4341.272727272727" y="6579.5" w="80.0" h="40.0"/>
<celldesigner:font size="12"/>
<celldesigner:view state="usual"/>
<celldesigner:usualView>
<celldesigner:innerPosition x="4146.272727272727" y="6103.5"/>
<celldesigner:boxSize width="80.0" height="40.0"/>
<celldesigner:singleLine width="1.0"/>
<celldesigner:paint color="ffccffcc" scheme="Color"/>
</celldesigner:usualView>
<celldesigner:briefView>
<celldesigner:innerPosition x="0.0" y="0.0"/>
<celldesigner:boxSize width="80.0" height="60.0"/>
<celldesigner:singleLine width="1.0"/>
<celldesigner:paint color="3fff0000" scheme="Color"/>
</celldesigner:briefView>
<celldesigner:info state="empty" angle="-1.5707963267948966"/>
</celldesigner:speciesAlias>
<celldesigner:speciesAlias id="sa1866" species="s1954" compartmentAlias="ca14">
<celldesigner:activity>inactive</celldesigner:activity>
<celldesigner:bounds x="4436.272727272727" y="6579.5" w="80.0" h="40.0"/>
<celldesigner:font size="12"/>
<celldesigner:view state="usual"/>
<celldesigner:usualView>
<celldesigner:innerPosition x="4241.272727272727" y="6103.5"/>
<celldesigner:boxSize width="80.0" height="40.0"/>
<celldesigner:singleLine width="1.0"/>
<celldesigner:paint color="ffccffcc" scheme="Color"/>
</celldesigner:usualView>
<celldesigner:briefView>
<celldesigner:innerPosition x="0.0" y="0.0"/>
<celldesigner:boxSize width="80.0" height="60.0"/>
<celldesigner:singleLine width="1.0"/>
<celldesigner:paint color="3fff0000" scheme="Color"/>
</celldesigner:briefView>
<celldesigner:info state="empty" angle="-1.5707963267948966"/>
</celldesigner:speciesAlias>
<celldesigner:speciesAlias id="sa1878" species="s2395" compartmentAlias="ca14">
<celldesigner:activity>inactive</celldesigner:activity>
<celldesigner:bounds x="4480.617424242424" y="5539.333333333333" w="80.0" h="40.0"/>
<celldesigner:font size="12"/>
<celldesigner:view state="usual"/>
<celldesigner:usualView>
<celldesigner:innerPosition x="4285.617424242424" y="5063.333333333333"/>
<celldesigner:boxSize width="80.0" height="40.0"/>
<celldesigner:singleLine width="1.0"/>
<celldesigner:paint color="ffccccff" scheme="Color"/>
</celldesigner:usualView>
<celldesigner:briefView>
<celldesigner:innerPosition x="0.0" y="0.0"/>
<celldesigner:boxSize width="80.0" height="60.0"/>
<celldesigner:singleLine width="1.0"/>
<celldesigner:paint color="3fff0000" scheme="Color"/>
</celldesigner:briefView>
<celldesigner:info state="empty" angle="-1.5707963267948966"/>
</celldesigner:speciesAlias>
<celldesigner:speciesAlias id="sa1883" species="s2402" complexSpeciesAlias="csa265">
<celldesigner:activity>inactive</celldesigner:activity>
<celldesigner:bounds x="4537.367424242424" y="5622.083333333333" w="68.0" h="29.0"/>
<celldesigner:font size="12"/>
<celldesigner:view state="usual"/>
<celldesigner:usualView>
<celldesigner:innerPosition x="8.33333333333303" y="8.66666666666606"/>
<celldesigner:boxSize width="68.0" height="29.0"/>
<celldesigner:singleLine width="1.0"/>
<celldesigner:paint color="ffccffcc" scheme="Color"/>
</celldesigner:usualView>
<celldesigner:briefView>
<celldesigner:innerPosition x="0.0" y="0.0"/>
<celldesigner:boxSize width="80.0" height="60.0"/>
<celldesigner:singleLine width="1.0"/>
<celldesigner:paint color="3fff0000" scheme="Color"/>
</celldesigner:briefView>
<celldesigner:info state="empty" angle="-1.5707963267948966"/>
</celldesigner:speciesAlias>
<celldesigner:speciesAlias id="sa1884" species="s2404" complexSpeciesAlias="csa266">
<celldesigner:activity>inactive</celldesigner:activity>
<celldesigner:bounds x="4517.367424242424" y="5694.083333333333" w="63.0" h="27.0"/>
<celldesigner:font size="12"/>
<celldesigner:view state="usual"/>
<celldesigner:usualView>
<celldesigner:innerPosition x="9.75" y="11.75"/>
<celldesigner:boxSize width="63.0" height="27.0"/>
<celldesigner:singleLine width="1.0"/>
<celldesigner:paint color="ffccffcc" scheme="Color"/>
</celldesigner:usualView>
<celldesigner:briefView>
<celldesigner:innerPosition x="0.0" y="0.0"/>
<celldesigner:boxSize width="80.0" height="60.0"/>
<celldesigner:singleLine width="1.0"/>
<celldesigner:paint color="3fff0000" scheme="Color"/>
</celldesigner:briefView>
<celldesigner:info state="empty" angle="-1.5707963267948966"/>
</celldesigner:speciesAlias>
<celldesigner:speciesAlias id="sa1885" species="s2397" compartmentAlias="ca14">
<celldesigner:activity>inactive</celldesigner:activity>
<celldesigner:bounds x="4734.030931750424" y="5627.666666666666" w="66.0" h="32.0"/>
<celldesigner:font size="12"/>
<celldesigner:view state="usual"/>
<celldesigner:usualView>
<celldesigner:innerPosition x="4539.030931750424" y="5151.666666666666"/>
<celldesigner:boxSize width="66.0" height="32.0"/>
<celldesigner:singleLine width="1.0"/>
<celldesigner:paint color="ffffcccc" scheme="Color"/>
</celldesigner:usualView>
<celldesigner:briefView>
<celldesigner:innerPosition x="0.0" y="0.0"/>
<celldesigner:boxSize width="80.0" height="60.0"/>
<celldesigner:singleLine width="1.0"/>
<celldesigner:paint color="3fff0000" scheme="Color"/>
</celldesigner:briefView>
<celldesigner:info state="empty" angle="-1.5707963267948966"/>
</celldesigner:speciesAlias>
<celldesigner:speciesAlias id="sa1886" species="s2405" compartmentAlias="ca14">
<celldesigner:activity>inactive</celldesigner:activity>
<celldesigner:bounds x="4638.280931750424" y="5533.916666666666" w="60.0" h="28.0"/>
<celldesigner:font size="12"/>
<celldesigner:view state="usual"/>
<celldesigner:usualView>
<celldesigner:innerPosition x="4443.280931750424" y="5057.916666666666"/>
<celldesigner:boxSize width="60.0" height="28.0"/>
<celldesigner:singleLine width="1.0"/>
<celldesigner:paint color="ffccccff" scheme="Color"/>
</celldesigner:usualView>
<celldesigner:briefView>
<celldesigner:innerPosition x="0.0" y="0.0"/>
<celldesigner:boxSize width="80.0" height="60.0"/>
<celldesigner:singleLine width="1.0"/>
<celldesigner:paint color="3fff0000" scheme="Color"/>
</celldesigner:briefView>
<celldesigner:info state="empty" angle="-1.5707963267948966"/>
</celldesigner:speciesAlias>
<celldesigner:speciesAlias id="sa1887" species="s2394" compartmentAlias="ca14">
<celldesigner:activity>inactive</celldesigner:activity>
<celldesigner:bounds x="4734.280931750424" y="5535.916666666666" w="61.0" h="32.0"/>
<celldesigner:font size="12"/>
<celldesigner:view state="usual"/>
<celldesigner:usualView>
<celldesigner:innerPosition x="4539.280931750424" y="5059.916666666666"/>
<celldesigner:boxSize width="61.0" height="32.0"/>
<celldesigner:singleLine width="1.0"/>
<celldesigner:paint color="ffccccff" scheme="Color"/>
</celldesigner:usualView>
<celldesigner:briefView>
<celldesigner:innerPosition x="0.0" y="0.0"/>
<celldesigner:boxSize width="80.0" height="60.0"/>
<celldesigner:singleLine width="1.0"/>
<celldesigner:paint color="3fff0000" scheme="Color"/>
</celldesigner:briefView>
<celldesigner:info state="empty" angle="-1.5707963267948966"/>
</celldesigner:speciesAlias>
<celldesigner:speciesAlias id="sa1888" species="s2399" complexSpeciesAlias="csa267">
<celldesigner:activity>inactive</celldesigner:activity>
<celldesigner:bounds x="4648.462749932242" y="5661.734848484848" w="62.0" h="29.0"/>
<celldesigner:font size="12"/>
<celldesigner:view state="usual"/>
<celldesigner:usualView>
<celldesigner:innerPosition x="5.1818181818180165" y="41.81818181818198"/>
<celldesigner:boxSize width="62.0" height="29.0"/>
<celldesigner:singleLine width="1.0"/>
<celldesigner:paint color="ffccff99" scheme="Color"/>
</celldesigner:usualView>
<celldesigner:briefView>
<celldesigner:innerPosition x="0.0" y="0.0"/>
<celldesigner:boxSize width="80.0" height="60.0"/>
<celldesigner:singleLine width="1.0"/>
<celldesigner:paint color="3fff0000" scheme="Color"/>
</celldesigner:briefView>
<celldesigner:info state="empty" angle="-1.5707963267948966"/>
</celldesigner:speciesAlias>
<celldesigner:speciesAlias id="sa1889" species="s2400" complexSpeciesAlias="csa267">
<celldesigner:activity>inactive</celldesigner:activity>
<celldesigner:bounds x="4646.917295386788" y="5630.734848484848" w="64.0" h="27.0"/>
<celldesigner:font size="12"/>
<celldesigner:view state="usual"/>
<celldesigner:usualView>
<celldesigner:innerPosition x="3.636363636363967" y="10.818181818181984"/>
<celldesigner:boxSize width="64.0" height="27.0"/>
<celldesigner:singleLine width="1.0"/>
<celldesigner:paint color="ffccff99" scheme="Color"/>
</celldesigner:usualView>
<celldesigner:briefView>
<celldesigner:innerPosition x="0.0" y="0.0"/>
<celldesigner:boxSize width="80.0" height="60.0"/>
<celldesigner:singleLine width="1.0"/>
<celldesigner:paint color="3fff0000" scheme="Color"/>
</celldesigner:briefView>
<celldesigner:info state="empty" angle="-1.5707963267948966"/>
</celldesigner:speciesAlias>
<celldesigner:speciesAlias id="sa1890" species="s2406" compartmentAlias="ca14">
<celldesigner:activity>inactive</celldesigner:activity>
<celldesigner:bounds x="4742.0" y="6324.0" w="61.0" h="36.0"/>
<celldesigner:font size="12"/>
<celldesigner:view state="usual"/>
<celldesigner:usualView>
<celldesigner:innerPosition x="4547.0" y="5848.0"/>
<celldesigner:boxSize width="61.0" height="36.0"/>
<celldesigner:singleLine width="1.0"/>
<celldesigner:paint color="ffccffcc" scheme="Color"/>
</celldesigner:usualView>
<celldesigner:briefView>
<celldesigner:innerPosition x="0.0" y="0.0"/>
<celldesigner:boxSize width="80.0" height="60.0"/>
<celldesigner:singleLine width="1.0"/>
<celldesigner:paint color="3fff0000" scheme="Color"/>
</celldesigner:briefView>
<celldesigner:info state="empty" angle="-1.5707963267948966"/>
</celldesigner:speciesAlias>
<celldesigner:speciesAlias id="sa1891" species="s2406" compartmentAlias="ca14">
<celldesigner:activity>active</celldesigner:activity>
<celldesigner:bounds x="4637.333333333333" y="6415.333333333333" w="63.0" h="31.0"/>
<celldesigner:font size="12"/>
<celldesigner:view state="usual"/>
<celldesigner:usualView>
<celldesigner:innerPosition x="4442.333333333333" y="5939.333333333333"/>
<celldesigner:boxSize width="63.0" height="31.0"/>
<celldesigner:singleLine width="1.0"/>
<celldesigner:paint color="ffccffcc" scheme="Color"/>
</celldesigner:usualView>
<celldesigner:briefView>
<celldesigner:innerPosition x="0.0" y="0.0"/>
<celldesigner:boxSize width="80.0" height="60.0"/>
<celldesigner:singleLine width="1.0"/>
<celldesigner:paint color="3fff0000" scheme="Color"/>
</celldesigner:briefView>
<celldesigner:info state="empty" angle="-1.5707963267948966"/>
</celldesigner:speciesAlias>
<celldesigner:speciesAlias id="sa1892" species="s2407" compartmentAlias="ca14">
<celldesigner:activity>active</celldesigner:activity>
<celldesigner:bounds x="4384.0" y="6083.0" w="80.0" h="40.0"/>
<celldesigner:font size="12"/>
<celldesigner:view state="usual"/>
<celldesigner:usualView>
<celldesigner:innerPosition x="4189.0" y="5607.0"/>
<celldesigner:boxSize width="80.0" height="40.0"/>
<celldesigner:singleLine width="1.0"/>
<celldesigner:paint color="ffccffcc" scheme="Color"/>
</celldesigner:usualView>
<celldesigner:briefView>
<celldesigner:innerPosition x="0.0" y="0.0"/>
<celldesigner:boxSize width="80.0" height="60.0"/>
<celldesigner:singleLine width="1.0"/>
<celldesigner:paint color="3fff0000" scheme="Color"/>
</celldesigner:briefView>
<celldesigner:info state="empty" angle="-1.5707963267948966"/>
</celldesigner:speciesAlias>
<celldesigner:speciesAlias id="sa1430" species="s1954" compartmentAlias="ca14">
<celldesigner:activity>active</celldesigner:activity>
<celldesigner:bounds x="4335.0" y="6679.0" w="80.0" h="40.0"/>
<celldesigner:font size="12"/>
<celldesigner:view state="usual"/>
<celldesigner:usualView>
<celldesigner:innerPosition x="4140.0" y="6203.0"/>
<celldesigner:boxSize width="80.0" height="40.0"/>
<celldesigner:singleLine width="1.0"/>
<celldesigner:paint color="ffccffcc" scheme="Color"/>
</celldesigner:usualView>
<celldesigner:briefView>
<celldesigner:innerPosition x="0.0" y="0.0"/>
<celldesigner:boxSize width="80.0" height="60.0"/>
<celldesigner:singleLine width="1.0"/>
<celldesigner:paint color="3fff0000" scheme="Color"/>
</celldesigner:briefView>
<celldesigner:info state="empty" angle="-1.5707963267948966"/>
</celldesigner:speciesAlias>
<celldesigner:speciesAlias id="sa1893" species="s2408" compartmentAlias="ca14">
<celldesigner:activity>inactive</celldesigner:activity>
<celldesigner:bounds x="4268.833333333334" y="5962.166666666666" w="83.0" h="43.0"/>
<celldesigner:font size="12"/>
<celldesigner:view state="usual"/>
<celldesigner:usualView>
<celldesigner:innerPosition x="4073.833333333334" y="5486.166666666666"/>
<celldesigner:boxSize width="83.0" height="43.0"/>
<celldesigner:singleLine width="1.0"/>
<celldesigner:paint color="ffffffcc" scheme="Color"/>
</celldesigner:usualView>
<celldesigner:briefView>
<celldesigner:innerPosition x="0.0" y="0.0"/>
<celldesigner:boxSize width="80.0" height="60.0"/>
<celldesigner:singleLine width="1.0"/>
<celldesigner:paint color="3fff0000" scheme="Color"/>
</celldesigner:briefView>
<celldesigner:info state="empty" angle="-1.5707963267948966"/>
</celldesigner:speciesAlias>
<celldesigner:speciesAlias id="sa1894" species="s2409" compartmentAlias="ca14">
<celldesigner:activity>inactive</celldesigner:activity>
<celldesigner:bounds x="4376.333333333333" y="5965.166666666666" w="84.0" h="38.0"/>
<celldesigner:font size="12"/>
<celldesigner:view state="usual"/>
<celldesigner:usualView>
<celldesigner:innerPosition x="4181.333333333333" y="5489.166666666666"/>
<celldesigner:boxSize width="84.0" height="38.0"/>
<celldesigner:singleLine width="1.0"/>
<celldesigner:paint color="ffffffcc" scheme="Color"/>
</celldesigner:usualView>
<celldesigner:briefView>
<celldesigner:innerPosition x="0.0" y="0.0"/>
<celldesigner:boxSize width="80.0" height="60.0"/>
<celldesigner:singleLine width="1.0"/>
<celldesigner:paint color="3fff0000" scheme="Color"/>
</celldesigner:briefView>
<celldesigner:info state="empty" angle="-1.5707963267948966"/>
</celldesigner:speciesAlias>
<celldesigner:speciesAlias id="sa1895" species="s2407" compartmentAlias="ca14">
<celldesigner:activity>inactive</celldesigner:activity>
<celldesigner:bounds x="4268.333333333333" y="6049.333333333333" w="80.0" h="40.0"/>
<celldesigner:font size="12"/>
<celldesigner:view state="usual"/>
<celldesigner:usualView>
<celldesigner:innerPosition x="4073.333333333333" y="5573.333333333333"/>
<celldesigner:boxSize width="80.0" height="40.0"/>
<celldesigner:singleLine width="1.0"/>
<celldesigner:paint color="ffccffcc" scheme="Color"/>
</celldesigner:usualView>
<celldesigner:briefView>
<celldesigner:innerPosition x="0.0" y="0.0"/>
<celldesigner:boxSize width="80.0" height="60.0"/>
<celldesigner:singleLine width="1.0"/>
<celldesigner:paint color="3fff0000" scheme="Color"/>
</celldesigner:briefView>
<celldesigner:info state="empty" angle="-1.5707963267948966"/>
</celldesigner:speciesAlias>
<celldesigner:speciesAlias id="sa1896" species="s2410" compartmentAlias="ca14">
<celldesigner:activity>inactive</celldesigner:activity>
<celldesigner:bounds x="4784.142857142858" y="6697.714285714286" w="80.0" h="40.0"/>
<celldesigner:font size="12"/>
<celldesigner:view state="usual"/>
<celldesigner:usualView>
<celldesigner:innerPosition x="4589.142857142858" y="6221.714285714286"/>
<celldesigner:boxSize width="80.0" height="40.0"/>
<celldesigner:singleLine width="1.0"/>
<celldesigner:paint color="ffccffcc" scheme="Color"/>
</celldesigner:usualView>
<celldesigner:briefView>
<celldesigner:innerPosition x="0.0" y="0.0"/>
<celldesigner:boxSize width="80.0" height="60.0"/>
<celldesigner:singleLine width="1.0"/>
<celldesigner:paint color="3fff0000" scheme="Color"/>
</celldesigner:briefView>
<celldesigner:info state="empty" angle="-1.5707963267948966"/>
</celldesigner:speciesAlias>
<celldesigner:speciesAlias id="sa1898" species="s2412" compartmentAlias="ca14">
<celldesigner:activity>active</celldesigner:activity>
<celldesigner:bounds x="4810.0" y="6419.0" w="80.0" h="40.0"/>
<celldesigner:font size="12"/>
<celldesigner:view state="usual"/>
<celldesigner:usualView>
<celldesigner:innerPosition x="4615.0" y="5943.0"/>
<celldesigner:boxSize width="80.0" height="40.0"/>
<celldesigner:singleLine width="1.0"/>
<celldesigner:paint color="ffccffcc" scheme="Color"/>
</celldesigner:usualView>
<celldesigner:briefView>
<celldesigner:innerPosition x="0.0" y="0.0"/>
<celldesigner:boxSize width="80.0" height="60.0"/>
<celldesigner:singleLine width="1.0"/>
<celldesigner:paint color="3fff0000" scheme="Color"/>
</celldesigner:briefView>
<celldesigner:info state="empty" angle="-1.5707963267948966"/>
</celldesigner:speciesAlias>
<celldesigner:speciesAlias id="sa1899" species="s2412" compartmentAlias="ca14">
<celldesigner:activity>inactive</celldesigner:activity>
<celldesigner:bounds x="4969.142857142858" y="6392.000000000001" w="80.0" h="40.0"/>
<celldesigner:font size="12"/>
<celldesigner:view state="usual"/>
<celldesigner:usualView>
<celldesigner:innerPosition x="4774.142857142858" y="5916.000000000001"/>
<celldesigner:boxSize width="80.0" height="40.0"/>
<celldesigner:singleLine width="1.0"/>
<celldesigner:paint color="ffccffcc" scheme="Color"/>
</celldesigner:usualView>
<celldesigner:briefView>
<celldesigner:innerPosition x="0.0" y="0.0"/>
<celldesigner:boxSize width="80.0" height="60.0"/>
<celldesigner:singleLine width="1.0"/>
<celldesigner:paint color="3fff0000" scheme="Color"/>
</celldesigner:briefView>
<celldesigner:info state="empty" angle="-1.5707963267948966"/>
</celldesigner:speciesAlias>
<celldesigner:speciesAlias id="sa1900" species="s2413" compartmentAlias="ca20">
<celldesigner:activity>inactive</celldesigner:activity>
<celldesigner:bounds x="1099.0" y="5777.0" w="187.0" h="34.0"/>
<celldesigner:font size="12"/>
<celldesigner:view state="usual"/>
<celldesigner:usualView>
<celldesigner:innerPosition x="337.0" y="54.0"/>
<celldesigner:boxSize width="187.0" height="34.0"/>
<celldesigner:singleLine width="1.0"/>
<celldesigner:paint color="ffcc99ff" scheme="Color"/>
</celldesigner:usualView>
<celldesigner:briefView>
<celldesigner:innerPosition x="0.0" y="0.0"/>
<celldesigner:boxSize width="80.0" height="60.0"/>
<celldesigner:singleLine width="1.0"/>
<celldesigner:paint color="3fff0000" scheme="Color"/>
</celldesigner:briefView>
<celldesigner:info state="empty" angle="-1.5707963267948966"/>
</celldesigner:speciesAlias>
<celldesigner:speciesAlias id="sa1901" species="s2414" compartmentAlias="ca20">
<celldesigner:activity>inactive</celldesigner:activity>
<celldesigner:bounds x="796.0" y="5771.0" w="160.0" h="35.0"/>
<celldesigner:font size="12"/>
<celldesigner:view state="usual"/>
<celldesigner:usualView>
<celldesigner:innerPosition x="34.0" y="48.0"/>
<celldesigner:boxSize width="160.0" height="35.0"/>
<celldesigner:singleLine width="1.0"/>
<celldesigner:paint color="ffcc99ff" scheme="Color"/>
</celldesigner:usualView>
<celldesigner:briefView>
<celldesigner:innerPosition x="0.0" y="0.0"/>
<celldesigner:boxSize width="80.0" height="60.0"/>
<celldesigner:singleLine width="1.0"/>
<celldesigner:paint color="3fff0000" scheme="Color"/>
</celldesigner:briefView>
<celldesigner:info state="empty" angle="-1.5707963267948966"/>
</celldesigner:speciesAlias>
<celldesigner:speciesAlias id="sa1902" species="s1263" compartmentAlias="ca14">
<celldesigner:activity>inactive</celldesigner:activity>
<celldesigner:bounds x="863.3333333333333" y="5870.666666666666" w="30.0" h="30.0"/>
<celldesigner:font size="12"/>
<celldesigner:view state="usual"/>
<celldesigner:usualView>
<celldesigner:innerPosition x="668.3333333333333" y="5394.666666666666"/>
<celldesigner:boxSize width="30.0" height="30.0"/>
<celldesigner:singleLine width="2.0"/>
<celldesigner:paint color="ff9999ff" scheme="Color"/>
</celldesigner:usualView>
<celldesigner:briefView>
<celldesigner:innerPosition x="0.0" y="0.0"/>
<celldesigner:boxSize width="80.0" height="60.0"/>
<celldesigner:singleLine width="1.0"/>
<celldesigner:paint color="3fff0000" scheme="Color"/>
</celldesigner:briefView>
<celldesigner:info state="empty" angle="-1.5707963267948966"/>
</celldesigner:speciesAlias>
<celldesigner:speciesAlias id="sa1903" species="s2415" compartmentAlias="ca20">
<celldesigner:activity>inactive</celldesigner:activity>
<celldesigner:bounds x="995.5" y="5740.5" w="70.0" h="25.0"/>
<celldesigner:font size="12"/>
<celldesigner:view state="usual"/>
<celldesigner:usualView>
<celldesigner:innerPosition x="233.5" y="17.5"/>
<celldesigner:boxSize width="70.0" height="25.0"/>
<celldesigner:singleLine width="1.0"/>
<celldesigner:paint color="ffccff66" scheme="Color"/>
</celldesigner:usualView>
<celldesigner:briefView>
<celldesigner:innerPosition x="0.0" y="0.0"/>
<celldesigner:boxSize width="80.0" height="60.0"/>
<celldesigner:singleLine width="1.0"/>
<celldesigner:paint color="3fff0000" scheme="Color"/>
</celldesigner:briefView>
<celldesigner:info state="empty" angle="-1.5707963267948966"/>
</celldesigner:speciesAlias>
<celldesigner:speciesAlias id="sa1904" species="s2416" compartmentAlias="ca14">
<celldesigner:activity>active</celldesigner:activity>
<celldesigner:bounds x="1362.0" y="5683.0" w="80.0" h="40.0"/>
<celldesigner:font size="12"/>
<celldesigner:view state="usual"/>
<celldesigner:usualView>
<celldesigner:innerPosition x="1167.0" y="5207.0"/>
<celldesigner:boxSize width="80.0" height="40.0"/>
<celldesigner:singleLine width="1.0"/>
<celldesigner:paint color="ffcccccc" scheme="Color"/>
</celldesigner:usualView>
<celldesigner:briefView>
<celldesigner:innerPosition x="0.0" y="0.0"/>
<celldesigner:boxSize width="80.0" height="60.0"/>
<celldesigner:singleLine width="1.0"/>
<celldesigner:paint color="3fff0000" scheme="Color"/>
</celldesigner:briefView>
<celldesigner:info state="empty" angle="-1.5707963267948966"/>
</celldesigner:speciesAlias>
<celldesigner:speciesAlias id="sa1905" species="s2416" compartmentAlias="ca14">
<celldesigner:activity>inactive</celldesigner:activity>
<celldesigner:bounds x="1357.5" y="5590.833333333333" w="80.0" h="40.0"/>
<celldesigner:font size="12"/>
<celldesigner:view state="usual"/>
<celldesigner:usualView>
<celldesigner:innerPosition x="1162.5" y="5114.833333333333"/>
<celldesigner:boxSize width="80.0" height="40.0"/>
<celldesigner:singleLine width="1.0"/>
<celldesigner:paint color="ffcccccc" scheme="Color"/>
</celldesigner:usualView>
<celldesigner:briefView>
<celldesigner:innerPosition x="0.0" y="0.0"/>
<celldesigner:boxSize width="80.0" height="60.0"/>
<celldesigner:singleLine width="1.0"/>
<celldesigner:paint color="3fff0000" scheme="Color"/>
</celldesigner:briefView>
<celldesigner:info state="empty" angle="-1.5707963267948966"/>
</celldesigner:speciesAlias>
<celldesigner:speciesAlias id="sa1906" species="s2417" compartmentAlias="ca14">
<celldesigner:activity>inactive</celldesigner:activity>
<celldesigner:bounds x="1547.0" y="4379.0" w="104.0" h="30.0"/>
<celldesigner:font size="12"/>
<celldesigner:view state="usual"/>
<celldesigner:usualView>
<celldesigner:innerPosition x="1352.0" y="3903.0"/>
<celldesigner:boxSize width="104.0" height="30.0"/>
<celldesigner:singleLine width="1.0"/>
<celldesigner:paint color="ffcc99ff" scheme="Color"/>
</celldesigner:usualView>
<celldesigner:briefView>
<celldesigner:innerPosition x="0.0" y="0.0"/>
<celldesigner:boxSize width="80.0" height="60.0"/>
<celldesigner:singleLine width="1.0"/>
<celldesigner:paint color="3fff0000" scheme="Color"/>
</celldesigner:briefView>
<celldesigner:info state="empty" angle="-1.5707963267948966"/>
</celldesigner:speciesAlias>
<celldesigner:speciesAlias id="sa1907" species="s2418" compartmentAlias="ca14">
<celldesigner:activity>inactive</celldesigner:activity>
<celldesigner:bounds x="1235.0" y="4305.0" w="153.0" h="34.0"/>
<celldesigner:font size="12"/>
<celldesigner:view state="usual"/>
<celldesigner:usualView>
<celldesigner:innerPosition x="1040.0" y="3829.0"/>
<celldesigner:boxSize width="153.0" height="34.0"/>
<celldesigner:singleLine width="1.0"/>
<celldesigner:paint color="ffcc99ff" scheme="Color"/>
</celldesigner:usualView>
<celldesigner:briefView>
<celldesigner:innerPosition x="0.0" y="0.0"/>
<celldesigner:boxSize width="80.0" height="60.0"/>
<celldesigner:singleLine width="1.0"/>
<celldesigner:paint color="3fff0000" scheme="Color"/>
</celldesigner:briefView>
<celldesigner:info state="empty" angle="-1.5707963267948966"/>
</celldesigner:speciesAlias>
</celldesigner:listOfSpeciesAliases>
<celldesigner:listOfGroups/>
<celldesigner:listOfProteins>
<celldesigner:protein id="pr140" name="14-3-3" type="GENERIC">
<celldesigner:notes>
<html xmlns="http://www.w3.org/1999/xhtml">
<head>
<title/>
</head>
<body>
HUGO:YWHAZ
HUGO:YWHAB
HUGO:YWHAE
HUGO:SFN
HUGO:YWHAQ
HUGO:YWHAH
HUGO:YWHAG
.
Figure 1: &quot;Active Akt phosphorylates Foxo transcription factors on multiple sites resulting in their translocation to the cytoplasm where they are retained in complex with 14-3-3 proteins.&quot;
PMID:22891069 Finlay 2012 (Review)
</body>
</html>
</celldesigner:notes>
</celldesigner:protein>
<celldesigner:protein id="pr181" name="14-3-3tau" type="GENERIC">
<celldesigner:notes>
<html xmlns="http://www.w3.org/1999/xhtml">
<head>
<title/>
</head>
<body>
Name:14-3-3 protein theta
Alternative name(s):14-3-3 protein T-cell, 14-3-3 protein tau, Protein HS1
Gene:YWHAQ
UniProt:P27348
HUGO:YWHAQ
HGNC:12854
.
PMID:22936936 Isakov,Altman 2012 (Review)
Cited for: PRKCQ binds YWHAQ &quot;Besides CARMA1, PKCθ physically associate with 14-3-3τ (Meller et al., 1996), Cbl (Liu et al., 1999), Fyn (Ron et al., 1999), Lck (Liu et al., 2000), AKT (Bauer et al., 2001), moesin (Pietromonaco et al., 1998), PICOT (Witte et al., 2000), and the HIV nef protein (Smith et al., 1996). &quot;
Cited for: YWHAQ is a substrate for PRKCQ &quot;Some of these molecules (i.e., Lck) phosphorylate PKCθ and may affect its activity and/or subcellular distribution, while others, which serve as substrates for PKCθ (i.e., Cbl, 14-3-3τ and moesin) may regulate cellular functions, such as cytoskeletal reorganization.&quot;
</body>
</html>
</celldesigner:notes>
</celldesigner:protein>
<celldesigner:protein id="pr213" name="ABI1" type="GENERIC">
<celldesigner:notes>
<html xmlns="http://www.w3.org/1999/xhtml">
<head>
<title/>
</head>
<body>
Name:Abl interactor 1
Alternative name(s):Abelson interactor 1 (Abi-1), Abl-binding protein 4 (AblBP4), Eps8 SH3 domain-binding protein (Eps8-binding protein), Nap1-binding protein (Nap1BP), Spectrin SH3 domain-binding protein 1, e3B1
Gene:ABI1 (SSH3BP1)
UniProt:Q8IZP0
HUGO:ABI1
HGNC:11320
.
PMID:19290927 Gu,...,Pendergast 2009 (Review)
Cited for: WASF2 and ABI1 bind &quot;The Wave proteins link activated Rac to Arp2/3-mediated actin polymerization by forming a complex that contains the specifically Rac 1-associated protein (Sra1) (also known as PIR121), Hematopoietic protein 1 (Hem1) or Hem2 (also known as NCK-associated protein 1, Nap1), and the Abl-interactor proteins, Abi1 and Abi2. The Abi proteins function to directly connect Hem/Nap1 proteins to Wave.&quot;
Cited for: ABI1 in the WAVE complex &quot;The Wave proteins link activated Rac to Arp2/3-mediated actin polymerization by forming a complex that contains the specifically Rac 1-associated protein (Sra1) (also known as PIR121), Hematopoietic protein 1 (Hem1) or Hem2 (also known as NCK-associated protein 1, Nap1), and the Abl-interactor proteins, Abi1 and Abi2. The Abi proteins function to directly connect Hem/Nap1 proteins to Wave.&quot;
.
PMID:20969869 Park,...,Iritani 2010 (Review)
Cited for: WAVE complex composition &quot;The WAVE complex is composed of pentameric subunits including Sra1, Hem (1 or 2), Abi (1 or 2), HSPC300 and WAVE (1, 2, or 3).&quot;
</body>
</html>
</celldesigner:notes>
</celldesigner:protein>
<celldesigner:protein id="pr214" name="ABI2" type="GENERIC">
<celldesigner:notes>
<html xmlns="http://www.w3.org/1999/xhtml">
<head>
<title/>
</head>
<body>
Name:Abl interactor 2
Alternative name(s):Abelson interactor 2 (Abi-2), Abl-binding protein 3 (AblBP3), Arg-binding protein 1 (ArgBP1)
Gene:ABI2 (ARGBPIA)
UniProt:Q9NYB9
HUGO:ABI2
HGNC:24011
.
PMID:19290927 Gu,...,Pendergast 2009 (Review)
Cited for: WASF2 and ABI2 bind &quot;The Wave proteins link activated Rac to Arp2/3-mediated actin polymerization by forming a complex that contains the specifically Rac 1-associated protein (Sra1) (also known as PIR121), Hematopoietic protein 1 (Hem1) or Hem2 (also known as NCK-associated protein 1, Nap1), and the Abl-interactor proteins, Abi1 and Abi2. The Abi proteins function to directly connect Hem/Nap1 proteins to Wave.&quot;
Cited for: ABI2 in the WAVE complex &quot;The Wave proteins link activated Rac to Arp2/3-mediated actin polymerization by forming a complex that contains the specifically Rac 1-associated protein (Sra1) (also known as PIR121), Hematopoietic protein 1 (Hem1) or Hem2 (also known as NCK-associated protein 1, Nap1), and the Abl-interactor proteins, Abi1 and Abi2. The Abi proteins function to directly connect Hem/Nap1 proteins to Wave.&quot;
.
PMID:20969869 Park,...,Iritani 2010 (Review)
Cited for: WAVE complex composition &quot;The WAVE complex is composed of pentameric subunits including Sra1, Hem (1 or 2), Abi (1 or 2), HSPC300 and WAVE (1, 2, or 3).&quot;
</body>
</html>
</celldesigner:notes>
</celldesigner:protein>
<celldesigner:protein id="pr166" name="ABL1" type="GENERIC">
<celldesigner:notes>
<html xmlns="http://www.w3.org/1999/xhtml">
<head>
<title/>
</head>
<body>
Name:Tyrosine-protein kinase ABL1 (EC:2.7.10.2)
Alternative name(s):Abelson murine leukemia viral oncogene homolog 1, Abelson tyrosine-protein kinase 1, Proto-oncogene c-Abl, p150
Gene:ABL1 (ABL, JTK7)
UniProt:P00519
HUGO:ABL1
HGNC:76
.
PMID:20969869 Park,...,Iritani 2010 (Review)
Cited for: ABL1 phosphorylates WASF2 participating to its activation &quot;WAVE activation requires the simultaneous interaction of WAVE with Rac-GTP, lipid vesicles containing acidic phospholipids [including phosphatidylinositol (3,4,5) triphosphate(PIP3)], and phosphorylation of WAVE by ki-nases [34] including Abl [35,36], cell division protein kinase 5 (Cdk5) [37], mitogen-activated protein kinases (MAPKs) [38], and Casein kinase 2 [39].&quot;
.
&quot;inhibitory effect of phosphatidyl inositol bisphosphate (PIP2) on the kinase activity of Abl and Arg (10, 12). Decreasing PIP2 cellular levels by PLCgamma1-mediated hydrolysis stimulated by PDGF resulted in increased Abl and Arg kinase activities&quot;
PMID:19290927 Gu,...,Pendergast 2009 (Review)
.
&quot;In addition to inositol lipids, a number of proteins such as Pag ⁄ peroxiredoxin-1 have been reported to inhibit Abl activity, possibly by stabilizing the autoinhibited conformation of the kinase&quot;
PMID:19290927 Gu,...,Pendergast 2009 (Review)
.
&quot;We showed for the first time that TCR stimulation results in activation of the endogenous Abl kinases and that this activa-tion requires in part the activity of the Src family kinase Lck (5). Further, we showed that the ZAP-70 tyrosine kinase and the transmembrane adaptor LAT are targets of the Abl kinase. Inhibition of Abl kinase activity with STI571 (imatinib mesy-late) or decreased Abl kinase expression in primary T cells derived from Abl1+/-Abl2-/-) mice results in reduced TCR-induced ZAP-70 phosphorylation on tyrosine 319, decreased phosphorylation of LAT tyrosine 132, and decreased phos-phorylation of PLCc tyrosine 783 (5). Moreover, our analysis of T-cell conditional knockout mice that are homozygous null for both Abl and Arg showed that Abl ⁄ Arg double null primary T cells exhibited impaired TCR-dependent activation of ZAP-70, LAT, PLCc1, Shc, c-Jun N-terminal kinase (JNk), and nuclear factor-kappaB (NF-jB) (4). The specific roles for the Abl-dependent phosphorylation of these signaling proteins remain to be determined.&quot;
PMID:19290927 Gu,...,Pendergast 2009 (Review)
.
&quot;Phosphorylation of these and other tyrosines occurs either through autophosphorylation by the Abl kinases in trans or phosphorylation by Src family kinases (11, 20, 40, 41).&quot; (Suppose Fyn is included?)
PMID:19290927 Gu,...,Pendergast 2009 (Review)
.
&quot;We showed that Abl kinases phosphorylate PLCgamma1 on tyrosines 771 and 783 in vitro and tyrosines 771 and 1003 in vivo (10). Phosphorylation of tyrosine 783 is essential for PLCgamma1 activation, whereas phosphorylation of tyrosine 771 may be involved in negative regulation of PLCc1&quot;
PMID:19290927 Gu,...,Pendergast 2009 (Review)
.
&quot;Abl kinase activity is required for maximal TCR-dependent signaling leading to transcription of the interleukin-2 (IL-2) promoter in vitro in Jurkat T cells (5).&quot;
PMID:19290927 Gu,...,Pendergast 2009 (Review)
.
&quot;Abl protein and kinase activity are required for maximal tyrosine phosphorylation of HS1 and the related cortactin (82, 86) (Fig. 1).&quot;
PMID:19290927 Gu,...,Pendergast 2009 (Review)
</body>
</html>
</celldesigner:notes>
<celldesigner:listOfModificationResidues>
<celldesigner:modificationResidue angle="4.23" id="rs1" side="none"/>
</celldesigner:listOfModificationResidues>
</celldesigner:protein>
<celldesigner:protein id="pr106" name="AKAP5/AKAP79" type="GENERIC">
<celldesigner:notes>
<html xmlns="http://www.w3.org/1999/xhtml">
<head>
<title/>
</head>
<body>
Name:A-kinase anchor protein 5 (AKAP-5)
Alternative name(s):A-kinase anchor protein 79 kDa (AKAP 79), H21, cAMP-dependent protein kinase regulatory subunit II high affinity-binding protein
Gene:AKAP5 (AKAP79)
UniProt:P24588
HUGO:AKAP5
HGNC:375
.
PMID:9765270 Kashishian,...,Lai 1998
Cited for: AKAP5 inhibits NFAT activation &quot;Overexpression of AKAP79 inhibited NFAT dephosphorylation, resulting in a decrease in NFAT activation.&quot;
CEH: Could it be that overexpression saturates binding to Orai1 with non-calcineurin-bound AKAP5?
.
PMID:15928679 Macian 2005 (Review)
Cited for: Calcineurin activity inhibited by AKAP5 &quot;The activity of calcineurin is controlled not only by calcium and calmodulin but also by several calcineurin inhibitors [...]. These include calcineurin-binding protein 1 (CABIN1; also known as CAIN), the A-kinase anchor protein AKAP79 (also known as AKAP5) and members of the Down’s syndrome critical region (DSCR)/modulatory calcineurin-interacting protein (MCIP) family of calcineurin inhibitors, which are known as calcipressins25–29.&quot;
.
PMID:26400989 Prakriya,Lewis 2015 (Review)
Cited for: AKAP5 localizes Calcineurin close to Calmodulin &quot;The molecular basis for local NFAT activation may involve the scaffold AKAP79 that brings calcineurin to the vicinity of CaM bound to Orai1 at ER-PM junctions&quot;
Cited for: AKAP5 has a positive effect on NFAT activation &quot;The molecular basis for local NFAT activation may involve the scaffold AKAP79 that brings calcineurin to the vicinity of CaM bound to Orai1 at ER-PM junctions&quot;
</body>
</html>
</celldesigner:notes>
</celldesigner:protein>
<celldesigner:protein id="pr65" name="AKT1" type="GENERIC">
<celldesigner:notes>
<html xmlns="http://www.w3.org/1999/xhtml">
<head>
<title/>
</head>
<body>
Name:RAC-alpha serine/threonine-protein kinase (EC:2.7.11.1)
Alternative name(s):Protein kinase B (PKB), Protein kinase B alpha (PKB alpha), Proto-oncogene c-Akt, RAC-PK-alpha
Gene:AKT1 (PKB, RAC)
UniProt:P31749
HUGO:AKT1
HGNC:391
.
PMID:18794886 Carracedo,Pandolfi 2008 (Review)
Cited for: PP2A inhibits AKT1 &quot;Downstream PI3K, the activation of AKTis also negatively regulated by different proteins. On the one hand, protein phosphatase (PP) 2A dephospho-rylates primarily Thr308, whereas the phosphatase PHLPP dephosphorylates Ser473 (Bayascas and Alessi,2005; Gao et al., 2005).&quot;
.
PMID:22905034 Han,...,Levings 2012 (Review)
Cited for: CTLA4 might inhibit AKT through PP2A &quot;Although CTLA-4 engagement does not inhibit PI3K directly, it is thought that CTLA-4 utilizes the serine/threonine protein phosphatase PP2A to dephosphorylate and inactivate AKT in CD4+ T cells (Parry et al., 2005).&quot;
.
PMID:22936936 Isakov,Altman 2012 (Review)
Cited for: PRKCQ binds AKT1 &quot;Besides CARMA1, PKCθ physically associate with 14-3-3τ (Meller et al., 1996), Cbl (Liu et al., 1999), Fyn (Ron et al., 1999), Lck (Liu et al., 2000), AKT (Bauer et al., 2001), moesin (Pietromonaco et al., 1998), PICOT (Witte et al., 2000), and the HIV nef protein (Smith et al., 1996). &quot;
.
&quot;Through their PH-domains, PDK1 and Akt bind PIP3, enabling Akt to be phosphorylated by PDK1 on Ser308. Full activation of Akt requires phosphorylation on Ser473 by mTORC2.&quot;
PMID:22715338 Newton,Turka 2012
.
&quot;AKT activation requires phosphorylation by PDK1 at Thr308, and for full activation, and a subsequent second phosphorylation by mTORC2 or DNA-PK at Ser473 (Bhaskar and Hay, 2007; Fayard et al., 2010)&quot;
PMID:22905034 Han,...,Levings 2012 (Review)
.
AKT activates the IKK complex. Cf Figure 1.
&quot;The CARMA proteins [...] are phosphorylated by PKC-theta, along with AKT, leading to activation of the NF?B transcription factor via the PKC-theta/CARMA/MALT/Bcl10/NEMO/IKK pathway&quot;
PMID:22981631 Kannan,...,August 2012 (Review)
.
&quot;The linker region of CARMA1 also contains multiple non-PKC sites and other kinases may be involved in its phosphorylation and regulation. Indeed, PDK1, AKT, TAK1, IKKβ, CK1α, and HPK1 have been shown to associate with or may phosphorylate CARMA1&quot;
PMID:21187856 Blonska,Lin 2011 (Review)
.
&quot;Akt acts as a central mediator of PI3K signals, downstream of which is the mTOR pathway, controlling cell growth and metabolism.&quot;
PMID:22715338 Newton,Turka 2012
.
&quot;Members of the Foxo family of transcription factors are also regulated by Akt, thus linking control over homing and migra-tion of T cells, as well cell cycle entry, apoptosis, and DNA damage and oxidative stress responses, to PI3K signaling.&quot;
[activated] &quot;Akt can then target downstream substrates such as Foxos in the nucleus, leading to their inactivation and export from the nucleus.This results in attenuation of a Foxo-dependent gene program normally acting to promote pathways involved in, but not limited to, T cell homeostasis (in resting T cells), apoptosis (upon, for example, cytokine withdrawal), Treg induction, and homing to secondary lymphoid organs (in circulating, naïve T cells).&quot;
PMID:22715338 Newton,Turka 2012
.
Figure 1 : AKT --| TSC1-TSC2 --| RHEB --&gt; mTORC1
PMID:24194584 Miskov-Zivanov,...,Faeder 2013 (Model)
.
&quot;Upon TCR and CD28 co-stimulation, SRC kinases and the CD28-dependent kinase AKT phosphorylate p27, which decreases its affinity for CDK–cyclin complexes and causes it to move from the nucleus to the cytoplasm40–42&quot;
PMID:24603166 Wells,Morawski 2014
</body>
</html>
</celldesigner:notes>
<celldesigner:listOfModificationResidues>
<celldesigner:modificationResidue angle="4.073882781182239" id="rs1" name="S308" side="none"/>
<celldesigner:modificationResidue angle="5.29758761193573" id="rs2" name="S473" side="none"/>
</celldesigner:listOfModificationResidues>
</celldesigner:protein>
<celldesigner:protein id="pr296" name="ALCAM" type="GENERIC">
<celldesigner:notes>
<html xmlns="http://www.w3.org/1999/xhtml">
<head>
<title/>
</head>
<body>
CD_antigen: CD166
Name:CD166 antigen
Alternative name(s):Activated leukocyte cell adhesion molecule
Gene:ALCAM (MEMD)
UniProt:Q13740
HUGO:ALCAM
HGNC:400
.
PMID:24584089 Roncagalli,...,Malissen 2014 (Research article)
Cited for: CD6 and ALCAM bind &quot;the interaction between CD6 and its ligand ALCAM&quot;
</body>
</html>
</celldesigner:notes>
</celldesigner:protein>
<celldesigner:protein id="pr335" name="ALDOA" type="GENERIC">
<celldesigner:notes>
<html xmlns="http://www.w3.org/1999/xhtml">
<head>
<title/>
</head>
<body>
Name:Fructose-bisphosphate aldolase A (EC:4.1.2.13)
Alternative name(s):Lung cancer antigen NY-LU-1, Muscle-type aldolase
Gene:ALDOA (ALDA)
UniProt:P04075
HUGO:ALDOA
HGNC:414
.
WikiPathways WP534 Glycolysis and Gluconeogenesis (Homo sapiens) (29/03/2017)
</body>
</html>
</celldesigner:notes>
</celldesigner:protein>
<celldesigner:protein id="pr336" name="ALDOB" type="GENERIC">
<celldesigner:notes>
<html xmlns="http://www.w3.org/1999/xhtml">
<head>
<title/>
</head>
<body>
Name:Fructose-bisphosphate aldolase B (EC:4.1.2.13)
Alternative name(s):Liver-type aldolase
Gene:ALDOB (ALDB)
UniProt:P05062
HUGO:ALDOB
HGNC:417
.
WikiPathways WP534 Glycolysis and Gluconeogenesis (Homo sapiens) (29/03/2017)
</body>
</html>
</celldesigner:notes>
</celldesigner:protein>
<celldesigner:protein id="pr337" name="ALDOC" type="GENERIC">
<celldesigner:notes>
<html xmlns="http://www.w3.org/1999/xhtml">
<head>
<title/>
</head>
<body>
Name:Fructose-bisphosphate aldolase C (EC:4.1.2.13)
Alternative name(s):Brain-type aldolase
Gene:ALDOC (ALDC)
UniProt:P09972
HUGO:ALDOC
HGNC:418
.
WikiPathways WP534 Glycolysis and Gluconeogenesis (Homo sapiens) (29/03/2017)
</body>
</html>
</celldesigner:notes>
</celldesigner:protein>
<celldesigner:protein id="pr129" name="APAF1" type="GENERIC">
<celldesigner:notes>
<html xmlns="http://www.w3.org/1999/xhtml">
<head>
<title/>
</head>
<body>
Name:Apoptotic protease-activating factor 1 (APAF-1)
Gene:APAF1 (KIAA0413)
UniProt:O14727
HUGO:APAF1
HGNC:576
.
&quot;During times of cellular stress, mitochondrial cytochrome c is released into the cytosol. This molecule binds an adaptor protein (APAF-1), which recruits initiator Caspase-9 (via CARD-CARD interactions). This leads to the formation of a Caspase activating multiprotein complex called the Apoptosome. Once activated, initiator caspases such as Caspase 9 will cleave and activate other executioner caspases. This leads to degradation of cellular components for apoptosis.&quot;
Wikipedia Caspase (02/08/2016) https://en.wikipedia.org/wiki/Caspase
</body>
</html>
</celldesigner:notes>
</celldesigner:protein>
<celldesigner:protein id="pr63" name="ACTR2/ARP2" type="GENERIC">
<celldesigner:notes>
<html xmlns="http://www.w3.org/1999/xhtml">
<head>
<title/>
</head>
<body>
Name:Actin-related protein 2
Alternative name(s):Actin-like protein 2
Gene:ACTR2 (ARP2)
UniProt:P61160
HUGO:ACTR2
HGNC:169
.
PMID:19290927 Gu,...,Pendergast 2009 (Review)
Cited for: WASF2 binds RAC1 and ARP2/3 &quot;The Wave proteins link activated Rac to Arp2/3-mediated actin polymerization by forming a complex that contains the specifically Rac 1-associated protein (Sra1) (also known as PIR121), Hematopoietic protein 1 (Hem1) or Hem2 (also known as NCK-associated protein 1, Nap1), and the Abl-interactor proteins, Abi1 and Abi2. The Abi proteins function to directly connect Hem/Nap1 proteins to Wave.&quot;
.
PMID:19386893 Huse 2009 (Graphical review)
Cited for: RAC1 activates ARP2/3 through the WAVE complex &quot;Rac activates Arp2/3 through the family verprolin-WAVE (WASP homologous protein) complex.&quot;
Cited for: CDC42 activates ARP2/3 through WAS &quot;Cdc42 triggers Arp2/3 activation by recruiting and activating the Wiskott-Aldrich syndrome protein (WASP)&quot;
.
PMID:20610546 Balagopalan,...,Sommers 2010 (Review)
Cited for: Activated WAS binds ARP2/3 &quot;Activated WASp interacts with the Arp2/3 complex to initiate actin polymerization and cytoskeletal changes&quot;
.
PMID:20969869 Park,...,Iritani 2010 (Review)
Cited for: Arp2/3 polymerises Actin &quot;Actin dynamics depend on the ability of monomeric actin (G-actin) to switch to its filamentous form (F-actin), a process which is dependent on the nucleation activity of the actin regulatory complex (Arp2/3)&quot;
Cited for: Active CDC42 and PIP2 activates WAS which activates ARP2/3 &quot;Following immunoreceptor activation, active Cdc42 (GTP-Cdc42) and PIP2 bind the CRIB and B domains respectively, thus releasing the VCA domain to bind G-actin and the Arp2/3 complex, which stimulates the branching of F-actin.&quot;
</body>
</html>
</celldesigner:notes>
</celldesigner:protein>
<celldesigner:protein id="pr163" name="ACTR3/ARP3" type="GENERIC">
<celldesigner:notes>
<html xmlns="http://www.w3.org/1999/xhtml">
<head>
<title/>
</head>
<body>
Name:Actin-related protein 3
Alternative name(s):Actin-like protein 3
Gene:ACTR3 (ARP3)
UniProt:P61158
HUGO:ACTR3
HGNC:170
.
PMID:19290927 Gu,...,Pendergast 2009 (Review)
Cited for: WASF2 binds RAC1 and ARP2/3 &quot;The Wave proteins link activated Rac to Arp2/3-mediated actin polymerization by forming a complex that contains the specifically Rac 1-associated protein (Sra1) (also known as PIR121), Hematopoietic protein 1 (Hem1) or Hem2 (also known as NCK-associated protein 1, Nap1), and the Abl-interactor proteins, Abi1 and Abi2. The Abi proteins function to directly connect Hem/Nap1 proteins to Wave.&quot;
.
PMID:19386893 Huse 2009 (Graphical review)
Cited for: RAC1 activates ARP2/3 through the WAVE complex &quot;Rac activates Arp2/3 through the family verprolin-WAVE (WASP homologous protein) complex.&quot;
Cited for: CDC42 activates ARP2/3 through WAS &quot;Cdc42 triggers Arp2/3 activation by recruiting and activating the Wiskott-Aldrich syndrome protein (WASP)&quot;
.
PMID:20610546 Balagopalan,...,Sommers 2010 (Review)
Cited for: Activated WAS binds ARP2/3 &quot;Activated WASp interacts with the Arp2/3 complex to initiate actin polymerization and cytoskeletal changes&quot;
.
PMID:20969869 Park,...,Iritani 2010 (Review)
Cited for: Arp2/3 polymerises Actin &quot;Actin dynamics depend on the ability of monomeric actin (G-actin) to switch to its filamentous form (F-actin), a process which is dependent on the nucleation activity of the actin regulatory complex (Arp2/3)&quot;
Cited for: Active CDC42 and PIP2 activates WAS which activates ARP2/3 &quot;Following immunoreceptor activation, active Cdc42 (GTP-Cdc42) and PIP2 bind the CRIB and B domains respectively, thus releasing the VCA domain to bind G-actin and the Arp2/3 complex, which stimulates the branching of F-actin.&quot;
</body>
</html>
</celldesigner:notes>
</celldesigner:protein>
<celldesigner:protein id="pr195" name="ATF2/CREB2" type="GENERIC">
<celldesigner:notes>
<html xmlns="http://www.w3.org/1999/xhtml">
<head>
<title/>
</head>
<body>
Name:Cyclic AMP-dependent transcription factor ATF-2 (EC:2.3.1.48) (cAMP-dependent transcription factor ATF-2)
Alternative name(s):Activating transcription factor 2, Cyclic AMP-responsive element-binding protein 2 (CREB-2, cAMP-responsive element-binding protein 2), HB16, Histone acetyltransferase ATF2, cAMP response element-binding protein CRE-BP1
Gene:ATF2 (CREB2, CREBP1)
UniProt:P15336
HUGO:ATF2
HGNC:784
.
Thesis Luca Grieco 2013
Cited for: AP-1 dimer complex can be formed with JUN-JUN, JUN-FOS and JUN-ATF2 &quot;FOS is a component of the AP-1 complex, together with JUN and ATF2 transcription factors. In general, AP-1 complexes are organised into JUN-JUN, JUN-FOS, JUN-ATF2 dimers.&quot;
Cited for: JNK or p38 phosphorylate ATF2 &quot;Whereas JUN is predominantly phosphorylated by JNK, ATF2 can be activated by both JNK and p38 (Kyriakis and Avruch 2001).&quot;
</body>
</html>
</celldesigner:notes>
<celldesigner:listOfModificationResidues>
<celldesigner:modificationResidue angle="3.141592653589793" id="rs1" side="none"/>
</celldesigner:listOfModificationResidues>
</celldesigner:protein>
<celldesigner:protein id="pr123" name="Axin1" type="GENERIC">
<celldesigner:notes>
<html xmlns="http://www.w3.org/1999/xhtml">
<head>
<title/>
</head>
<body>
HUGO:AXIN1
.
&quot;In Wnt signaling, GSK3B forms a multimeric complex with APC, AXIN1 and CTNNB1/beta-catenin and phosphorylates the N-terminus of CTNNB1 leading to its degradation mediated by ubiquitin/proteasomes.&quot;
UniProt Function (01/08/2016)
</body>
</html>
</celldesigner:notes>
</celldesigner:protein>
<celldesigner:protein id="p47" name="B7*" type="GENERIC">
<celldesigner:notes>
<html xmlns="http://www.w3.org/1999/xhtml">
<head>
<title/>
</head>
<body>
&quot;B7-2 is constitutively expressed on APCs at low levels, and infection, stress and cellular damage recognition by innate receptors activate APCs and induce transcription, translation and transportation of both B7-1 and B7-2 to the cell surface&quot;
PMID:23470321 Chen,Flies 2013 (Review)
.
&quot;The temporal patterns of expression of B7-1 and B7-2 differ; B7-1 is expressed constitutively at low levels and induced early after activation of APCs, whereas B7-1 is not expressed constitutively and is induced hours or days later.&quot;
ISBN:9780323222754 Abbas,...,Pillai 2012 (Book) p207
.
&quot;B7-1 (also known as CD80) and B7-2 (also known as CD86) is downregulated through trans-endocytosis by cytotoxic T lymphocyte antigen 4 (CTLA4). During this process CTLA4 rips B7 molecules from the surface of APCs, thereby preventing interactions of B7 molecules with the co-stimulatory molecule CD28 (REF. 26).&quot;
PMID:23470321 Chen,Flies 2013 (Review)
.
&quot;engagement of B7-1 and B7-2 on dendritic cells by CTLA4 induces expression of indoleamine 2,3-dioxygenase (IDO), which then acts in trans to inhibit T cell function through tryptophan dep-rivation&quot;
PMID:23470321 Chen,Flies 2013 (Review)
.
&quot;Previously activated effector and memory T cells are less dependent on costimulation by the B7:CD28 pathway than are naive cells. This property of effector and memory cells enables them to respond to antigens presented by various APCs that may reside in nonlymphoid tissues and may express no or low levels of B7.&quot;
ISBN:9780323222754 Abbas,...,Pillai 2012 (Book) p207
</body>
</html>
</celldesigner:notes>
</celldesigner:protein>
<celldesigner:protein id="pr93" name="BAD" type="GENERIC">
<celldesigner:notes>
<html xmlns="http://www.w3.org/1999/xhtml">
<head>
<title/>
</head>
<body>
Name:Bcl2-associated agonist of cell death (BAD)
Alternative name(s):Bcl-2-binding component 6, Bcl-2-like protein 8 (Bcl2-L-8), Bcl-xL/Bcl-2-associated death promoter, Bcl2 antagonist of cell death
Gene:BAD (BBC6, BCL2L8)
UniProt:Q92934
HUGO:BAD
HGNC:936
.
&quot;Promotes cell death. Successfully competes for the binding to Bcl-X(L), Bcl-2 and Bcl-W, thereby affecting the level of heterodimerization of these proteins with BAX.&quot;
BAD UniProt Function (02/08/2016) http://www.uniprot.org/uniprot/Q92934
.
&quot;&quot;
PMID:22715338 Newton,Turka 2012
</body>
</html>
</celldesigner:notes>
</celldesigner:protein>
<celldesigner:protein id="pr304" name="BAK" type="GENERIC">
<celldesigner:notes>
<html xmlns="http://www.w3.org/1999/xhtml">
<head>
<title/>
</head>
<body>
HUGO:BAK
</body>
</html>
</celldesigner:notes>
</celldesigner:protein>
<celldesigner:protein id="pr148" name="BAT3/BAG6" type="GENERIC">
<celldesigner:notes>
<html xmlns="http://www.w3.org/1999/xhtml">
<head>
<title/>
</head>
<body>
Name:Large proline-rich protein BAG6
Alternative name(s):BAG family molecular chaperone regulator 6, BCL2-associated athanogene 6 (BAG-6, BAG6), HLA-B-associated transcript 3, Protein G3, Protein Scythe
Gene:BAG6 (BAT3, G3)
UniProt:P46379
HUGO:BAG6
HGNC:13919
.
&quot;human leukocyte antigen B-associated transcript 3 (BAT3; also known as BAG6) binds to the cytoplasmic tail of TIM3 in the absence of the TIM3 ligand galectin 9 to repress the inhibitory function of TIM3 in T cells.&quot;
PMID:23470321 Chen,Flies 2013 (Review)
</body>
</html>
</celldesigner:notes>
</celldesigner:protein>
<celldesigner:protein id="pr303" name="BAX" type="GENERIC">
<celldesigner:notes>
<html xmlns="http://www.w3.org/1999/xhtml">
<head>
<title/>
</head>
<body>
HUGO:BAX
</body>
</html>
</celldesigner:notes>
</celldesigner:protein>
<celldesigner:protein id="pr307" name="BBC3/PUMA" type="GENERIC">
<celldesigner:notes>
<html xmlns="http://www.w3.org/1999/xhtml">
<head>
<title/>
</head>
<body>
Name:Bcl-2-binding component 3
Alternative name(s):JFY-1, p53 up-regulated modulator of apoptosis
Gene:BBC3 (PUMA)
UniProt:Q9BXH1
HUGO:BBC3
HGNC:17686
.
&quot;[BBC3] Essential mediator of p53/TP53-dependent and p53/TP53-independent apoptosis. Functions by promoting partial unfolding of BCL2L1 and dissociation of BCL2L1 from p53/TP53.&quot;
BBC3 UniProt Function (17/03/2017)
</body>
</html>
</celldesigner:notes>
</celldesigner:protein>
<celldesigner:protein id="pr83" name="BCL10" type="GENERIC">
<celldesigner:notes>
<html xmlns="http://www.w3.org/1999/xhtml">
<head>
<title/>
</head>
<body>
Name:B-cell lymphoma/leukemia 10
Alternative name(s):B-cell CLL/lymphoma 10 (Bcl-10), CARD-containing molecule enhancing NF-kappa-B, CARD-like apoptotic protein (hCLAP), CED-3/ICH-1 prodomain homologous E10-like regulator (CIPER), Cellular homolog of vCARMEN (cCARMEN), Cellular-E10 (c-E10), Mammalian CARD-containing adapter molecule E10 (mE10)
Gene:BCL10 (CIPER, CLAP)
UniProt:O95999
HUGO:BCL10
HGNC:989
.
PMID:21187856 Blonska,Lin 2011 (Review)
Cited for: CARD11 binds BCL10 &quot;Carma1 binds Bcl10 and Malt1 to form the CBM complex, which might act as an assembling platform for IKK activators&quot;
Cited for: CARD11, BCL10 and MALT1 form the CBM complex &quot;Carma1 binds Bcl10 and Malt1 to form the CBM complex, which might act as an assembling platform for IKK activators&quot;
Cited for: CBM complex ubiquitinates IKBKG &quot;The CBM complex ubiquitinates NEMO, necessary for IKK complex activation.&quot;
Cited for: BCL10 and MALT1 are a complex &quot;Once activated, CARMA1 recruits [...] Bcl10 and its pre-associated partner MALT1 [60, 61, 74].&quot;
</body>
</html>
</celldesigner:notes>
<celldesigner:listOfModificationResidues>
<celldesigner:modificationResidue angle="3.61" id="rs1" name="S138" side="none"/>
</celldesigner:listOfModificationResidues>
</celldesigner:protein>
<celldesigner:protein id="pr305" name="BCL2" type="GENERIC">
<celldesigner:notes>
<html xmlns="http://www.w3.org/1999/xhtml">
<head>
<title/>
</head>
<body>
Name:Apoptosis regulator Bcl-2
Gene:BCL2
UniProt:P10415
HUGO:BCL2
HGNC:990
</body>
</html>
</celldesigner:notes>
</celldesigner:protein>
<celldesigner:protein id="pr126" name="BCL2L1/Bcl-xL" type="GENERIC">
<celldesigner:notes>
<html xmlns="http://www.w3.org/1999/xhtml">
<head>
<title/>
</head>
<body>
Name:Bcl-2-like protein 1 (Bcl2-L-1)
Alternative name(s):Apoptosis regulator Bcl-X
Gene:BCL2L1 (BCL2L, BCLX)
UniProt:Q07817
HUGO:BCL2L1
HGNC:992
.
PMID:10925251 Khoshnan,...,Nel 2000 (Research article)
Cited for: NFKB needed for BCL-XL and survival in CD4 T cells
.
&quot;Potent inhibitor of cell death. Inhibits activation of caspases. Appears to regulate cell death by blocking the voltage-dependent anion channel (VDAC) by binding to it and preventing the release of the caspase activator, CYC1, from the mitochondrial membrane. Also acts as a regulator of G2 checkpoint and progression to cytokinesis during mitosis.&quot;
BCL2L1 UniProt Function (02/08/2016) http://www.uniprot.org/uniprot/Q07817
.
&quot;members of the Bcl2 family (e.g., Bcl-XL and Bcl2), which preserve mitochondrial membrane integrity, as well as in vivo modulators of the Caspases (I-CADs or inhibitors of Caspase-activatable DNase), which are critical for prevention of cell death (189,190)&quot;
ISBN:9780781765190 Paul 2008 Fundamental immunology 6th ed (Book) p370
.
&quot;Bcl-2 and Bcl-XL. These anti- apoptotic molecules, which are upregulated in CD8 and CD4 memory cells (113,120), have been shown to block lymphokine withdrawal apoptosis (93)&quot;
ISBN:9780781765190 Paul 2008 Fundamental immunology 6th ed (Book) p841
.
on the Bcl2 family
ISBN:9780781765190 Paul 2008 Fundamental immunology 6th ed (Book) p851
.
&quot;BIM or PUMA can bind Bcl-2 or BCL-XL on the mitochondrial membrane and promote the release of cytochrome c and the induction of cell death (264,265). During their expan- sion phase, T cells also decrease their expression levels of Bcl-XL and thereby allow for activation of the intrinsic ACAD pathway (266). Both AICD and ACAD are believed to work through a final common pathway involving cys- teinyl aspartate–specific proteases (caspases) that activate the apoptotic cascade (245,267).&quot;
ISBN:9780781765190 Paul 2008 Fundamental immunology 6th ed (Book) p873
</body>
</html>
</celldesigner:notes>
</celldesigner:protein>
<celldesigner:protein id="pr306" name="BCL2L11/BIM" type="GENERIC">
<celldesigner:notes>
<html xmlns="http://www.w3.org/1999/xhtml">
<head>
<title/>
</head>
<body>
Name:Bcl-2-like protein 11 (Bcl2-L-11)
Alternative name(s):Bcl2-interacting mediator of cell death
Gene:BCL2L11 (BIM)
UniProt:O43521
HUGO:BCL2L11
HGNC:994
</body>
</html>
</celldesigner:notes>
</celldesigner:protein>
<celldesigner:protein id="pr238" name="BCL6" type="GENERIC">
<celldesigner:notes>
<html xmlns="http://www.w3.org/1999/xhtml">
<head>
<title/>
</head>
<body>
HUGO:BCL6
</body>
</html>
</celldesigner:notes>
</celldesigner:protein>
<celldesigner:protein id="pr100" name="BTLA" type="RECEPTOR">
<celldesigner:notes>
<html xmlns="http://www.w3.org/1999/xhtml">
<head>
<title/>
</head>
<body>
CD_antigen: CD272
Name:B- and T-lymphocyte attenuator
Alternative name(s):B- and T-lymphocyte-associated protein
Gene:BTLA
UniProt:Q7Z6A9
HUGO:BTLA
HGNC:21087
.
PMID:19426218 Riley 2009 (Review)
Cited for: BTLA is a monomer &quot;the core CD28 family members (CD28, ICOS and CTLA-4) exist as dimers on the cell surface whereas PD-1 and BTLA exist as monomers&quot;
.
PMID:23470321 Chen,Flies 2013 (Review)
Cited for: BTLA binds TNFRSF14 &quot;B and T lymphocyte attenuator (BTLA) binds to the TNFRSF member herpes virus entry mediator (HVEM; also known as TNFRSF14)&quot;
Cited for: BTLA/TNFRSF14 complex is co-inhibitory in T cells &quot;HVEM is composed of four CRDs: CRD2 and CRD3 are required for HVEM trim-erization with the TNFRSF ligand LIGHT, which deliv-ers a co-stimulatory signal to T cells through HVEM, whereas CRD1 and CRD2 bind BTLA and CD160 in a monomeric form and deliver an inhibitory signal to T cells22. [...] (reviewed in detail in REFS 22,28).&quot;
.
&quot;The BTLA cytoplasmic tail resembles that of PD1 rather than that of CTLA4, given the arrangement of two tyrosine-containing immunoreceptor motifs capa-ble of recruiting SHP1 and SHP2 (REF. 55). However, BTLA also resembles CD28 in that it contains a third tyrosine motif that can interact directly with GRB2 and indirectly — following the recruitment of GRB2 — with PI3K. Mechanisms of inhibition, and potentially activation, by BTLA remain to be clarified.&quot;
PMID:23470321 Chen,Flies 2013 (Review)
.
&quot;BTLA is not expressed by naive T cells, but it is induced during activation and remains expressed on T helper type 1 (T(H)1) but not T(H)2 cells.&quot;
PMID:12796776 Watanabe,...,Murphy 2003
.
&quot;Shp2 associates with a number of inhibitory receptors, such as CTLA-4, PD-1, BTLA-1, CEACAM-1, and CD31&quot;
PMID:17291189 Pao,..,Neel 2007 (Review)
</body>
</html>
</celldesigner:notes>
</celldesigner:protein>
<celldesigner:protein id="pr168" name="CABIN1" type="GENERIC">
<celldesigner:notes>
<html xmlns="http://www.w3.org/1999/xhtml">
<head>
<title/>
</head>
<body>
Name:Calcineurin-binding protein cabin-1
Alternative name(s):Calcineurin inhibitor (CAIN)
Gene:CABIN1 (KIAA0330)
UniProt:Q9Y6J0
HUGO:CABIN1
HGNC:24187
.
&quot;[CABIN1] May serve as a negative regulator of T-cell receptor (TCR) signaling via inhibition of calcineurin. Inhibition of activated calcineurin is dependent on both PKC and calcium signals.&quot;
CABIN1 UniProt Function (10/11/2016)
.
PMID:15928679 Macian 2005 (Review)
Cited for: Calcineurin activity inhibited by CABIN1 &quot;The activity of calcineurin is controlled not only by calcium and calmodulin but also by several calcineurin inhibitors [...]. These include calcineurin-binding protein 1 (CABIN1; also known as CAIN), the A-kinase anchor protein AKAP79 (also known as AKAP5) and members of the Down’s syndrome critical region (DSCR)/modulatory calcineurin-interacting protein (MCIP) family of calcineurin inhibitors, which are known as calcipressins25–29.&quot;
</body>
</html>
</celldesigner:notes>
</celldesigner:protein>
<celldesigner:protein id="pr11" name="CALM1" type="GENERIC">
<celldesigner:notes>
<html xmlns="http://www.w3.org/1999/xhtml">
<head>
<title/>
</head>
<body>
HUGO:CALM1
HGNC:1442
</body>
</html>
</celldesigner:notes>
</celldesigner:protein>
<celldesigner:protein id="pr12" name="CALM2" type="GENERIC">
<celldesigner:notes>
<html xmlns="http://www.w3.org/1999/xhtml">
<head>
<title/>
</head>
<body>
HUGO:CALM2
HGNC:1445
</body>
</html>
</celldesigner:notes>
</celldesigner:protein>
<celldesigner:protein id="pr13" name="CALM3" type="GENERIC">
<celldesigner:notes>
<html xmlns="http://www.w3.org/1999/xhtml">
<head>
<title/>
</head>
<body>
HUGO:CALM3
HGNC:1449
</body>
</html>
</celldesigner:notes>
</celldesigner:protein>
<celldesigner:protein id="pr226" name="CAMK2A" type="GENERIC">
<celldesigner:notes>
<html xmlns="http://www.w3.org/1999/xhtml">
<head>
<title/>
</head>
<body>
Name:Calcium/calmodulin-dependent protein kinase type II subunit alpha (EC:2.7.11.17) (CaM kinase II subunit alpha, CaMK-II subunit alpha)
Gene:CAMK2A (CAMKA, KIAA0968)
UniProt:Q9UQM7
HUGO:CAMK2A
HGNC:1460
</body>
</html>
</celldesigner:notes>
</celldesigner:protein>
<celldesigner:protein id="pr225" name="CAMK2B" type="GENERIC">
<celldesigner:notes>
<html xmlns="http://www.w3.org/1999/xhtml">
<head>
<title/>
</head>
<body>
Name:Calcium/calmodulin-dependent protein kinase type II subunit beta (EC:2.7.11.17) (CaM kinase II subunit beta, CaMK-II subunit beta)
Gene:CAMK2B (CAM2, CAMK2, CAMKB)
UniProt:Q13554
HUGO:CAMK2B
HGNC:1461
</body>
</html>
</celldesigner:notes>
</celldesigner:protein>
<celldesigner:protein id="pr91" name="CAMK2D" type="GENERIC">
<celldesigner:notes>
<html xmlns="http://www.w3.org/1999/xhtml">
<head>
<title/>
</head>
<body>
Name:Calcium/calmodulin-dependent protein kinase type II subunit delta (EC:2.7.11.17) (CaM kinase II subunit delta, CaMK-II subunit delta)
Gene:CAMK2D (CAMKD)
UniProt:Q13557
HUGO:CAMK2D
HGNC:1462
</body>
</html>
</celldesigner:notes>
</celldesigner:protein>
<celldesigner:protein id="pr82" name="CAMK2G" type="GENERIC">
<celldesigner:notes>
<html xmlns="http://www.w3.org/1999/xhtml">
<head>
<title/>
</head>
<body>
Name:Calcium/calmodulin-dependent protein kinase type II subunit gamma (CaM kinase II subunit gamma, CaMK-II subunit gamma) EC:2.7.11.17
Gene:CAMK2G (CAMK, CAMK-II, CAMKG)
UniProt:Q13555
HUGO:CAMK2G
HGNC:1463
.
&quot;[CAMK2G] Activated by Ca2+/calmodulin. Binding of calmodulin results in conformational change that relieves intrasteric autoinhibition and allows autophosphorylation of Thr-287 which turns the kinase in a constitutively active form and confers to the kinase a Ca2+-independent activity.&quot;
CAMK2G UniProt Function Enzyme regulation (10/11/2016) citing PMID:14722083
.
PMID:21187856 Blonska,Lin 2011 (Review)
Cited for: CAMK2G phosphorylates CARD11 on Ser109 &quot;[CaMKII] is recruited to the immunological synapse following TCR stimulation, and phosphorylates CARMA1 on Ser109&quot;
.
PMID:27068814 Meininger,...,Krappmann 2016 (Research article)
&quot;CamKII can also catalyze phosphorylation of Ser138, which counteracts T cell signaling by inducing BCL10 degradation (Ishiguro et al., 2007; Zeng et al., 2007).&quot;
</body>
</html>
</celldesigner:notes>
<celldesigner:listOfModificationResidues>
<celldesigner:modificationResidue angle="4.11" id="rs1" name="T287" side="none"/>
</celldesigner:listOfModificationResidues>
</celldesigner:protein>
<celldesigner:protein id="pr114" name="CAMK4" type="GENERIC">
<celldesigner:notes>
<html xmlns="http://www.w3.org/1999/xhtml">
<head>
<title/>
</head>
<body>
Name:Calcium/calmodulin-dependent protein kinase type IV (EC:2.7.11.17) (CaMK IV)
Alternative name(s):CaM kinase-GR
Gene:CAMK4 (CAMK, CAMK-GR, CAMKIV)
UniProt:Q16566
HUGO:CAMK4
HGNC:1464
.
&quot;Calcium/calmodulin-dependent protein kinase that operates in the calcium-triggered CaMKK-CaMK4 signaling cascade and regulates, mainly by phosphorylation, the activity of several transcription activators, such as CREB1, MEF2D, JUN and RORA, which play pivotal roles in immune response, inflammation, and memory consolidation.&quot;
CAMK4 UniProt Function (10/11/2016)
.
PMID:21084670 Wen,...,Miller 2010 (Review)
Cited for: CAMK4 activates CREB &quot;CD28 was shown to optimally activate CREB through p38 and CaMK-IV (58, 59). &quot;
.
PMID:null Feest 2014 (Cell Signaling Technology)
Cited for: CaM activates CAMK4 &quot;Figure 1&quot;
Cited for: CAMK4 activates CREB &quot;Figure 1&quot;
</body>
</html>
</celldesigner:notes>
</celldesigner:protein>
<celldesigner:protein id="pr75" name="CARD11/Carma1" type="GENERIC">
<celldesigner:notes>
<html xmlns="http://www.w3.org/1999/xhtml">
<head>
<title/>
</head>
<body>
Name:Caspase recruitment domain-containing protein 11
Alternative name(s):CARD-containing MAGUK protein 1 (Carma 1)
Gene:CARD11 (CARMA1)
UniProt:Q9BXL7
HUGO:CARD11
HGNC:16393
.
&quot;[PKC-theta/PRKCQ] Mediates the activation of the canonical NF-kappa-B pathway (NFKB1) by direct phosphorylation of CARD11 on several serine residues, inducing CARD11 association with lipid rafts and recruitment of the BCL10-MALT1 complex, which then activates IKK complex, resulting in nuclear translocation and activation of NFKB1.&quot;
PRKCQ UniProt Function (04/08/2016) http://www.uniprot.org/uniprot/Q04759
.
PMID:19706536 Brenner,...,Arnold 2009 (Research article)
Cited for: HPK1 phosphorylates CARD11
Cited by: PMID:21187856 Blonska,Lin 2011 &quot;PDK1, AKT, TAK1, IKKβ, CK1α, and HPK1 have been shown to potentially associate or phosphorylate CARMA1&quot;
.
PMID:21187856 Blonska,Lin 2011 (Review)
Cited for: CBLB ubiquitinates CARD11 &quot;Cbl-b mediates monoubiquitination of CARMA1, which disrupts the CARMA1-Bcl10 interaction without affecting CARMA1 protein stability [104]. On the other hand, K48-linked polyubiquitination leads to the proteasome-mediated degradation of CARMA1&quot;
Cited for: CARD11 ubiquitinated on K48 leads to degradation &quot;Cbl-b mediates monoubiquitination of CARMA1, which disrupts the CARMA1-Bcl10 interaction without affecting CARMA1 protein stability [104]. On the other hand, K48-linked polyubiquitination leads to the proteasome-mediated degradation of CARMA1&quot;
Cited for: CAMK2G phosphorylates CARD11 on Ser109 &quot;[CaMKII] is recruited to the immunological synapse following TCR stimulation, and phosphorylates CARMA1 on Ser109&quot;
Cited for: Ser109 is needed for CARD11 function &quot;Mutation of Ser109 to Ala residue in CARMA1 impairs its biological function [72].&quot;
Cited for: CARD11 needs FYB to be localised at the plasma membrane &quot;First, CARMA1 needs to be localized to the cytoplasmic membrane [24] and the point mutation in the MAGUK domain of CAR- MA1 (Leu808 replaced with Pro) impairs its membrane localization [...] The second step for CARMA1 recruitment to the immunological synapse seems to be dependent on its inducible interaction with an adaptor protein known as ADAP (adhesion- and degranulation- promoting adapter protein).&quot;
Cited for: CARD11 binds BCL10 &quot;Carma1 binds Bcl10 and Malt1 to form the CBM complex, which might act as an assembling platform for IKK activators&quot;
Cited for: CARD11 binds MALT1 &quot;Carma1 binds Bcl10 and Malt1 to form the CBM complex, which might act as an assembling platform for IKK activators&quot;
Cited for: CARD11, BCL10 and MALT1 form the CBM complex &quot;Carma1 binds Bcl10 and Malt1 to form the CBM complex, which might act as an assembling platform for IKK activators&quot;
Cited for: CBM complex ubiquitinates IKBKG &quot;The CBM complex ubiquitinates NEMO, necessary for IKK complex activation.&quot;
Cited for: CARD11 binds IKBKG &quot;CARMA1 directly associates with NEMO [92], and modulates the polyubiquitination of NEMO upon TCR stimulation&quot;
Cited for: CARD11 ubiquitinates IKBKG &quot;CARMA1 directly associates with NEMO [92], and modulates the polyubiquitination of NEMO upon TCR stimulation&quot;
.
ISBN:9780323222754 Abbas,...,Pillai 2012 (Book)
Cited for: CARD11 activates TRAF6 &quot;[p169] The CARMA1/MALT1/Bcl-10 complex can contribute to the activation of a lysine-63 type of ubiquitin E3 ligase called TRAF6.&quot;
.
PMID:22936936 Isakov,Altman 2012 (Review)
Cited for: PRKCQ binds CARD11 &quot;Besides CARMA1, PKCθ physically associate with 14-3-3τ (Meller et al., 1996), Cbl (Liu et al., 1999), Fyn (Ron et al., 1999), Lck (Liu et al., 2000), AKT (Bauer et al., 2001), moesin (Pietromonaco et al., 1998), PICOT (Witte et al., 2000), and the HIV nef protein (Smith et al., 1996). &quot;
.
PMID:22981631 Kannan,...,August 2012 (Review)
Cited for: CARD11 binds FYB &quot;The CARMA proteins are also recruited to ADAP (which also interacts with SLP-76), and are phosphorylated by PKC theta, along with AKT, leading to activation of the NF kappa B transcription factor via the PKC theta/CARMA/MALT/Bcl10/NEMO/IKK pathway (Wegener et al., 2006; Narayan et al., 2006; Blonska and Lin, 2011).&quot;
Cited for: PRKCQ phosphorylates CARD11 &quot;The CARMA proteins are also recruited to ADAP (which also interacts with SLP-76), and are phosphorylated by PKC theta, along with AKT, leading to activation of the NF kappa B transcription factor via the PKC theta/CARMA/MALT/Bcl10/NEMO/IKK pathway (Wegener et al., 2006; Narayan et al., 2006; Blonska and Lin, 2011).&quot;
Cited for: CARD11 leads to NF-KB activation &quot;The CARMA proteins are also recruited to ADAP (which also interacts with SLP-76), and are phosphorylated by PKC theta, along with AKT, leading to activation of the NF kappa B transcription factor via the PKC theta/CARMA/MALT/Bcl10/NEMO/IKK pathway (Wegener et al., 2006; Narayan et al., 2006; Blonska and Lin, 2011).&quot;
</body>
</html>
</celldesigner:notes>
<celldesigner:listOfModificationResidues>
<celldesigner:modificationResidue angle="4.088690438863186" id="rs1" name="S645" side="none"/>
<celldesigner:modificationResidue angle="5.329787536638299" id="rs2" name="S552" side="none"/>
<celldesigner:modificationResidue angle="0.9631977476246782" id="rs3" name="S109" side="none"/>
<celldesigner:modificationResidue angle="2.165433645951598" id="rs4" name="K48" side="none"/>
</celldesigner:listOfModificationResidues>
</celldesigner:protein>
<celldesigner:protein id="pr49" name="CBL/_br_c-Cbl" type="GENERIC">
<celldesigner:notes>
<html xmlns="http://www.w3.org/1999/xhtml">
<head>
<title/>
</head>
<body>
Name:E3 ubiquitin-protein ligase CBL
Alternative name(s):Casitas B-lineage lymphoma proto-oncogene, Proto-oncogene c-Cbl, RING finger protein 55, Signal transduction protein CBL
Gene:CBL (CBL2, RNF55)
UniProt:P22681
HUGO:CBL
HGNC:1541
.
Description: E3-ubiquitin ligase
.
PMID:9797470 Thien,Langdon 1998
Cited for: CBL phosphorylated after 1 minute of stimulation &quot;Significant Cbl tyrosine phosphorylation can be detected within 1 min of stimulation, demonstrating a proximal role for Cbl in TCR signalling.&quot;
Cited for: FYN phosphorylates CBL &quot;These results implicate Fyn as the major tyrosine kinase responsible for phosphorylating Cbl in T cells, although other kinases such as Yes and Syk may also contribute.&quot;
.
PMID:9890970 Hunter,...,Anderson 1999 (Research article)
Cited for: FYN phosphorylates CBL on TYR731 &quot;Fyn associates with Cbl and phosphorylates tyrosine 731 in Cbl, a binding site for phosphatidylinositol 3-kinase.&quot;
Cited for: CBL&apos;s TYR731 is a binding site for PIK3R1 (p85-alpha) and/or PIK3R2 (p85-beta) &quot;The GST-CBL-LZIP fusion protein contains a binding site for the SH2 domain of the p85 subunit of phosphatidylinositol 3-kinase, which mapped to Tyr731, which is present in the sequence YEAM.&quot;
Cited for: FYN&apos;s SH2 domain binds to CBL &quot;We were surprised to observe that the SH2 domain of Fyn bound equally to Cbl present in lysates of unstimulated and PRL-stimulated Nb2 cells (Fig. 3 A, lanes 7and 8). This result was unexpected since as noted above, SH2 domains are largely expected to bind to phosphorylated tyrosine residues, and there is very little if any tyrosine-phosphorylated Cbl in unstimulated cells (19).&quot;
Cited for: Binding of FYN SH2 to CBL is phosphotyrosine independent &quot;The Fyn SH2 domain bound to both tyrosine-phosphorylated and nonphosphorylated Cbl&quot;
Cited for: FYN&apos;s SH3 domain binds to the proline-rich region of CBL &quot;Far Western blot analysis also indicated that the SH3 domain of Fyn bound preferentially to the proline-rich region of Cbl.&quot;
Cited for: Binding of FYN SH3 to CBL is phosphotyrosine independent &quot;There was no difference in the amount of Cbl that bound to the Fyn SH3 domain when lysates of unstimulated and PRL-stimulated cells were compared (Fig. 3 A, lanes 5 and6), which is consistent with the expected binding of the SH3 domain to proline-rich sequences in Cbl.&quot;
Cited for: FYN&apos;s SH3 domain/CBL PRO-rich regions are the main binding determinants for FYN/CBL &quot;The data presented in Figs. 4 and 5 suggest that the major determinants regulating interaction of Cbl with Fyn are the SH3 domain of Fyn and the proline-rich region of Cbl. &quot; 
.
PMID:12415267 Naramura,...,Gu 2002
Cited for: CBL is a negative regulator of TCR activation
.
PMID:20610546 Balagopalan,...,Sommers 2010 (Review)
Cited for: CBL is a negative regulator of TCR activation &quot;phosphorylated c-Cbl has been implicated in negative regulation of TCR signal transduction&quot;
Cited for: CBL targets TCR-zeta for degradation in T cells &quot;c-Cbl has been implicated in ubiquitylation of the TCR-zeta and CD3-delta chains of the TCR as well as the signaling proteins ZAP-70, LAT, PLC-gamma1, PI3K, Vav, and PKC-theta in T cells&quot;
Cited for: CBL targets CD3-delta for degradation in T cells &quot;c-Cbl has been implicated in ubiquitylation of the TCR-zeta and CD3-delta chains of the TCR as well as the signaling proteins ZAP-70, LAT, PLC-gamma1, PI3K, Vav, and PKC-theta in T cells&quot;
Cited for: CBL targets ZAP70 for degradation in T cells &quot;c-Cbl has been implicated in ubiquitylation of the TCR-zeta and CD3-delta chains of the TCR as well as the signaling proteins ZAP-70, LAT, PLC-gamma1, PI3K, Vav, and PKC-theta in T cells&quot;
Cited for: CBL targets LAT for degradation in T cells &quot;c-Cbl has been implicated in ubiquitylation of the TCR-zeta and CD3-delta chains of the TCR as well as the signaling proteins ZAP-70, LAT, PLC-gamma1, PI3K, Vav, and PKC-theta in T cells&quot;
Cited for: CBL targets PLCG1 for degradation in T cells &quot;c-Cbl has been implicated in ubiquitylation of the TCR-zeta and CD3-delta chains of the TCR as well as the signaling proteins ZAP-70, LAT, PLC-gamma1, PI3K, Vav, and PKC-theta in T cells&quot;
Cited for: CBL targets PI3K for degradation in T cells &quot;c-Cbl has been implicated in ubiquitylation of the TCR-zeta and CD3-delta chains of the TCR as well as the signaling proteins ZAP-70, LAT, PLC-gamma1, PI3K, Vav, and PKC-theta in T cells&quot;
Cited for: CBL targets VAV1 for degradation in T cells &quot;c-Cbl has been implicated in ubiquitylation of the TCR-zeta and CD3-delta chains of the TCR as well as the signaling proteins ZAP-70, LAT, PLC-gamma1, PI3K, Vav, and PKC-theta in T cells&quot;
Cited for: CBL targets PRKCQ for degradation in T cells &quot;c-Cbl has been implicated in ubiquitylation of the TCR-zeta and CD3-delta chains of the TCR as well as the signaling proteins ZAP-70, LAT, PLC-gamma1, PI3K, Vav, and PKC-theta in T cells&quot;
.
PMID:22936936 Isakov,Altman 2012 (Review)
Cited for: PRKCQ binds CBL &quot;Besides CARMA1, PKCθ physically associate with 14-3-3τ (Meller et al., 1996), Cbl (Liu et al., 1999), Fyn (Ron et al., 1999), Lck (Liu et al., 2000), AKT (Bauer et al., 2001), moesin (Pietromonaco et al., 1998), PICOT (Witte et al., 2000), and the HIV nef protein (Smith et al., 1996). &quot;
Cited for: CBL is a substrate for PRKCQ &quot;Some of these molecules (i.e., Lck) phosphorylate PKCθ and may affect its activity and/or subcellular distribution, while others, which serve as substrates for PKCθ (i.e., Cbl, 14-3-3τ and moesin) may regulate cellular functions, such as cytoskeletal reorganization.&quot;
.
PMID:22981631 Kannan,...,August 2012 (Review)
Cited for: CBL targets ZAP70 for degradation &quot;ZAP-70 is regulated by the E3- ubiquitin ligase c-Cbl, which targets it for proteasomal degradation and attenuates its signal (Rao et al., 2002).&quot;
.
PMID:23931554 Ventimiglia,Alonso 2013 (Review)
Cited for: CBL affects LCK location in DRMs in Jurkat T cells &quot;overexpression of c-Cbl, a ligand of the Lck SH3domain, depletes Lck from DRMs in Jurkat T-cells, whereas Lck partitioning is enhanced in c-Cbl-deficient T-cells [58].&quot;
.
PMID:27474268 Voisinne,...,Roncagalli 2016 (Research)
Cited for: Phosphorylated tyrosine of CBL binds to the SH2 domain of p85 subunit of PI3K &quot;Binding of CBL to PI3K is mediated via the interaction of the SH2 domain of the p85 subunit of PI3K and the phosphorylated tyrosine found at position 731 of CBL&quot;
Cited for: Role of CBL-PI3K in actin dynamics through PIP3 &quot;After PI3K activation, increased PIP3 levels recruit PH domain-containing Rho-GEFs that activate downstream GTPases and in turn induce actin polymerization (Haglund and Dikic, 2012; Croise et al, 2014).&quot;
Cited for: CBL and CD5 bind &quot;Our AP-MS approach revealed that CD5 is the only transmembrane receptor expressed by CD4+ T cells capable of associating with both CBL and CBLB after TCR stimulation (Fig 3), a finding confirmed using coimmunoprecipitation&quot;
</body>
</html>
</celldesigner:notes>
<celldesigner:listOfModificationResidues>
<celldesigner:modificationResidue angle="4.15" id="rs1" name="Y" side="none"/>
</celldesigner:listOfModificationResidues>
</celldesigner:protein>
<celldesigner:protein id="pr170" name="CBLB" type="GENERIC">
<celldesigner:notes>
<html xmlns="http://www.w3.org/1999/xhtml">
<head>
<title/>
</head>
<body>
Name:E3 ubiquitin-protein ligase CBL-B (EC:6.3.2.-)
Alternative name(s):Casitas B-lineage lymphoma proto-oncogene b, RING finger protein 56, SH3-binding protein CBL-B, Signal transduction protein CBL-B
Gene:CBLB (RNF56), ORF Names:Nbla00127
UniProt:Q13191
HUGO:CBLB
HGNC:1542
.
CBLB &quot;Negatively regulates TCR (T-cell receptor), BCR (B-cell receptor) and FCER1 (high affinity immunoglobulin epsilon receptor) signal transduction pathways. In naive T-cells, inhibits VAV1 activation upon TCR engagement and imposes a requirement for CD28 costimulation for proliferation and IL-2 production. Also acts by promoting PIK3R1/p85 ubiquitination, which impairs its recruitment to the TCR and subsequent activation. In activated T-cells, inhibits PLCG1 activation and calcium mobilization upon restimulation and promotes anergy.&quot;
CBLB UniProt Function (10/11/2016)
.
PMID:12415267 Naramura,...,Gu 2002
Cited for: CBLB is a negative regulator of TCR activation
.
PMID:21187856 Blonska,Lin 2011 (Review)
Cited for: CBLB ubiquitinates CARD11 &quot;Cbl-b mediates monoubiquitination of CARMA1, which disrupts the CARMA1-Bcl10 interaction without affecting CARMA1 protein stability [104]. On the other hand, K48-linked polyubiquitination leads to the proteasome-mediated degradation of CARMA1&quot;
.
ISBN:9780323222754 Abbas,...,Pillai 2012 (Book)
Cited for: CD28 inhibits CBLB &quot;[p164] CD28 signals block the inhibitory activity of Cbl-b, and this is one mechanism by which co-stimulation augments TCR signals. In knockout mice lacking Cbl-b, the T cells respond to antigen even without CD28-mediated costimulation and produce abnormally high amounts of IL-2.&quot;
.
PMID:27474268 Voisinne,...,Roncagalli 2016 (Research)
Cited for: CBLB and CD5 bind &quot;Our AP-MS approach revealed that CD5 is the only transmembrane receptor expressed by CD4+ T cells capable of associating with both CBL and CBLB after TCR stimulation (Fig 3), a finding confirmed using coimmunoprecipitation&quot;
.
&quot;Cbl-b is expressed in mature peripheral T cells but not in developing thymocytes (116)&quot;
PMID:19754900 Baine,...,Macian 2009
.
&quot;a C-terminal proline-rich domain that is capable of interacting with SH3 domains of other proteins including Fyn and PLCgamma1 (121)&quot;
PMID:19754900 Baine,...,Macian 2009
.
&quot;Cbl-b binds to an SH3 domain on the p85 regula-tory subunit of the phosphatidylinositol 3-kinase (PI3K) via its C-terminal proline-rich region and induces its ubiquitina-tion. This modification inhibits p85 association with CD28 and recruitment to the immunological synapse (124). Cbl-b can also regulate Vav1 activity by modulating the levels of phosphorylation of this adapter molecule and, therefore, its recruitment to the immunological synapse.&quot;
PMID:19754900 Baine,...,Macian 2009
.
&quot;Even though Vav1 activity can be induced by TCR stimulation, it requires CD28 signaling to become phosphorylated in sufficient amounts to trigger downstream effects. Cbl-b prevents phosphorylation and activation of Vav1 via the TCR signaling pathway, thereby enforcing a requirement for costimulation to induce Vav-1-dependent downstream effects on Rho-family guanine triphosphatases (GTPases) (114, 125).&quot;
PMID:19754900 Baine,...,Macian 2009
</body>
</html>
</celldesigner:notes>
</celldesigner:protein>
<celldesigner:protein id="pr172" name="CD2" type="RECEPTOR">
<celldesigner:notes>
<html xmlns="http://www.w3.org/1999/xhtml">
<head>
<title/>
</head>
<body>
CD_antigen: CD2
Name:T-cell surface antigen CD2
Alternative name(s):Erythrocyte receptor, LFA-2, LFA-3 receptor, Rosette receptor, T-cell surface antigen T11/Leu-5
Gene:CD2 (SRBC)
UniProt:P06729
HUGO:CD2
HGNC:1639
.
May compensate CD28 signal.
ISBN:9780323222754 Abbas,...,Pillai 2012 (Book) p158
</body>
</html>
</celldesigner:notes>
</celldesigner:protein>
<celldesigner:protein id="pr3" name="CD274/PD-L1" type="RECEPTOR">
<celldesigner:notes>
<html xmlns="http://www.w3.org/1999/xhtml">
<head>
<title/>
</head>
<body>
Name:Programmed cell death 1 ligand 1(PD-L1, PDCD1 ligand 1, Programmed death ligand 1)
Alternative name(s):B7 homolog 1 (B7-H1)
CD_antigen: CD274
Gene:CD274 (B7H1, PDCD1L1, PDCD1LG1, PDL1)
UniProt:Q9NZQ7
HUGO:CD274
HGNC:17635
Description:B7 protein family
.
&quot;PD1 interacts with the FG loops of B7-H1 (also known as PD1 ligand 1) and B7-DC (also known as PD1 ligand 2) through residues that are dispersed on the front sheet of the IgV domain&quot;
PMID:23470321 Chen,Flies 2013 (Review)
.
&quot;B7-1 expressed on T cells can transduce an inhibitory signal into T cells following its ligation by B7-H1&quot;
&quot;B7-H1 expressed on T cells can transduce an inhibitory signal into T cells after interaction with B7-1&quot;
PMID:23470321 Chen,Flies 2013 (Review)
.
&quot;PD-L1 and PD-L2 differ in their affinities for PD-1; PD-L2 has a three-fold higher affinity for PD-1 as compared to PD-L1. B7-1 is an additional binding partner for PD-L1, but it does not bind to PD-L2&quot;
PMID:20636820 Francisco,...,Sharpe 2010 (Review)
.
&quot;PD-L2 is expressed in far fewer cell types than PD-L1&quot;
PMID:20636820 Francisco,...,Sharpe 2010 (Review)
.
Cytokines produced after T cell activation (ex: IFNgamma, IL-4) upregulate PD-L* production
PMID:25491730 Muenst,...,Hoeller 2015 (Review)
.
&quot;PD-L1 is constitutively expressed on B cells, DCs, macrophages, BM-derived mast cells, and T cells, and further upregulated upon their activation.&quot;
PMID:20636820 Francisco,...,Sharpe 2010 (Review)
.
&quot;The expression of PD-L1 and PD-L2 is regulated by the inflammatory milieu (Fig. 1B). Cytokines are potent stimuli for PD-L1 and PD-L2 expression.&quot;
PMID:20636820 Francisco,...,Sharpe 2010 (Review)
.
&quot;Studies of the human PD-L1 promoter show that both constitutive and inducible PD-L1 expression are dependent on two IFN regulatory factor-1 (IRF-1) binding sites&quot;
PMID:20636820 Francisco,...,Sharpe 2010 (Review)
.
&quot;Signal transducer and activator of transcription 3 (STAT3) binds to the CD274 promoter, as shown in the gel electromo- bility shift and chromatin immunoprecipitation assays, and is required for PD-L1 gene expression, as demonstrated by siRNA-mediated STAT3 depletion&quot;
PMID:20636820 Francisco,...,Sharpe 2010 (Review)
.
&quot;MicroRNA-513, which is expressed in human biliary epithelial cells, is down-regulated by IFN-c exposure, and targets the 3&apos; untranslated region (UTR) of PD-L1 and translationally represses it&quot;
PMID:20636820 Francisco,...,Sharpe 2010 (Review)
.
&quot;Complement c5a also promotes expression of PD-L1 and PD-L2&quot;
PMID:20636820 Francisco,...,Sharpe 2010 (Review)
</body>
</html>
</celldesigner:notes>
</celldesigner:protein>
<celldesigner:protein id="p44" name="CD28" type="GENERIC">
<celldesigner:notes>
<html xmlns="http://www.w3.org/1999/xhtml">
<head>
<title/>
</head>
<body>
CD_antigen:CD28
Name:T-cell-specific surface glycoprotein CD28
Alternative name(s):TP44
Gene:CD28
UniProt:P10747
HUGO:CD28
HGNC:1653
.
PMID:11828322 Holdorf,...,Shaw 2002
Cited for: TCR crosslinking alone not sufficient for LCK autophosphorylation &quot;TCR cross-linking alone could not stimulate Lck autophosphorylation and CD45 was not required for this process.&quot;
Cited for: PTPRC not involved in preventing LCK autophosphorylation after TCR cross-linking &quot;TCR cross-linking alone could not stimulate Lck autophosphorylation and CD45 was not required for this process.&quot;
Cited for: CD4 and CD28 cooperate to induce LCK autophosphorylation &quot;Instead, the T cell accessory molecules CD4 and CD28 cooperated to induce autophosphorylation of Lck. CD4 recruited Lck to the T cell-APC interface, whereas CD28 sustained Lck activation.&quot;
.
PMID:17722974 Saez-Rodriguez,...,Schraven 2007 (Model)
Cited for: CD28 stimulation induces JNK activation independently of PI3K &quot;stimulation of mouse primary T cells with a non-superagonistic CD28 antibody induced an evident and sustained JNK phosphorylation, thus confirming almost perfectly the predicted binary response. Note, the model also predicted that JNK activation does not depend on the activation of PI3K. Again, this prediction was verified by applying a pharmacological inhibitor of PI3K (Figure 3D).&quot;
.
ISBN:9780781765190 Paul 2008 Fundamental immunology 6th ed (Book)
Cited for: CD28 signal does not impact the magnitude of JUN phosphorylation in vivo &quot;[p469] Contrary to predictions from in vitro experiments, the rate and magnitude of c-jun phosphorylation appears independent of CD28 signals.&quot;
.
PMID:19426218 Riley 2009 (Review)
Cited for: CD28 forms homodimers &quot;the core CD28 family members (CD28, ICOS and CTLA-4) exist as dimers on the cell surface whereas PD-1 and BTLA exist as monomers&quot;
.
PMID:20534709 Boomer,Green 2010 (Review)
Cited for: CD28
Cited for: LCK and/or FYN might phosphorylate CD28 &quot;Early work has shown that the cytoplasmic tail of CD28 is tyrosine phosphorylated presumably by the Src family kinases Fyn and Lck (Raab et al. 1995; King et al. 1997), as well as phosphorylated on serine/threonine residues (Hutchcroft and Bierer 1994; Hutchcroft et al. 1996; Parry et al. 1997a). These events initiate specific protein–protein interactions and subsequent activation of downstream signaling cascades that define the costimulatory functions of CD28.&quot;
Cited for: Phosphorylated CD28 binds PI3K &quot;Engagement of CD28 by CD80 or CD86 expressed on the antigen presenting cell (APC), initiates signal transduction cascades dependent on specific association of proteins with the cytoplasmic tail of CD28. The proximal YMNM motif when phosphorylated via Src family kinases binds the SH2 containing (indicated in red) proteins p85, a subunit of PI3K, and Grb2 or GADS via their SH2 domain.&quot;
Cited for: Phosphorylated CD28 binds GRB2 &quot;Engagement of CD28 by CD80 or CD86 expressed on the antigen presenting cell (APC), initiates signal transduction cascades dependent on specific association of proteins with the cytoplasmic tail of CD28. The proximal YMNM motif when phosphorylated via Src family kinases binds the SH2 containing (indicated in red) proteins p85, a subunit of PI3K, and Grb2 or GADS via their SH2 domain.&quot;
Cited for: Phosphorylated CD28 binds GRAP2 &quot;Engagement of CD28 by CD80 or CD86 expressed on the antigen presenting cell (APC), initiates signal transduction cascades dependent on specific association of proteins with the cytoplasmic tail of CD28. The proximal YMNM motif when phosphorylated via Src family kinases binds the SH2 containing (indicated in red) proteins p85, a subunit of PI3K, and Grb2 or GADS via their SH2 domain.&quot;
Cited for: Stimulated CD28 binds ITK &quot;Engagement of CD28 by CD80 or CD86 expressed on the antigen presenting cell (APC), initiates signal transduction cascades dependent on specific association of proteins with the cytoplasmic tail of CD28. [...] The distal proline-rich motifs bind the SH3 containing (indicated in blue) proteins Itk, at the sequence PRRP, and Grb2 (via its SH3 domain), filamin-A and Lck at the sequence PYAP.&quot;
Cited for: Stimulated CD28 binds GRB2 &quot;Engagement of CD28 by CD80 or CD86 expressed on the antigen presenting cell (APC), initiates signal transduction cascades dependent on specific association of proteins with the cytoplasmic tail of CD28. [...] The distal proline-rich motifs bind the SH3 containing (indicated in blue) proteins Itk, at the sequence PRRP, and Grb2 (via its SH3 domain), filamin-A and Lck at the sequence PYAP.&quot;
Cited for: Stimulated CD28 binds FLNA &quot;Engagement of CD28 by CD80 or CD86 expressed on the antigen presenting cell (APC), initiates signal transduction cascades dependent on specific association of proteins with the cytoplasmic tail of CD28. [...] The distal proline-rich motifs bind the SH3 containing (indicated in blue) proteins Itk, at the sequence PRRP, and Grb2 (via its SH3 domain), filamin-A and Lck at the sequence PYAP.&quot;
Cited for: Stimulated CD28 binds LCK &quot;Engagement of CD28 by CD80 or CD86 expressed on the antigen presenting cell (APC), initiates signal transduction cascades dependent on specific association of proteins with the cytoplasmic tail of CD28. [...] The distal proline-rich motifs bind the SH3 containing (indicated in blue) proteins Itk, at the sequence PRRP, and Grb2 (via its SH3 domain), filamin-A and Lck at the sequence PYAP.&quot;
.
PMID:20636820 Francisco,...,Sharpe 2010 (Review)
Cited for: The first signal is antigen-specific and involves the TCR &quot;[the two-signal model for T-cell activation] The first signal confers specificity to the immune response and involves antigen recognition, provided by the interaction of antigenic peptide ⁄ major histocompatibil-ity complex (MHC) with the T-cell receptor (TCR).&quot;
Cited for: The second signal is not antigen-specific and doesn&apos;t involve the TCR &quot;[the two-signal model for T-cell activation] The sec-ond antigen-independent signal is the ‘costimulatory signal’, delivered by costimulatory molecules expressed on APCs to receptors expressed on T cells.&quot;
Cited for: Anergy is caused by a lack of co-stimulation aside TCR stimulation &quot;According to [the two-signal model for T-cell activation], if a T cell receives only antigen-specific TCR stimulation in the absence of costimulation, it will be rendered unresponsive (anergic) to subsequent antigenic challenge (4).&quot;
.
PMID:21084670 Wen,...,Miller 2010 (Review)
Cited for: CD28 activates CREB &quot;CD28 was shown to optimally activate CREB through p38 and CaMK-IV (58, 59). &quot;
.
PMID:22012436 Dustin 2011 (News review)
Cited for: PRKCQ binds to LCK which binds to CD28 &quot;Kong et al. propose that the Src homology 3 (SH3) domain of Lck binds to the Pro-X-X-Pro motif (where ‘X’ is any amino acid) in the V3 domain and is in turn tethered via the Src homology 2 (SH2) domain of Lck to the phos-phorylated Pro-Tyr-Ala-Pro motif of CD28.&quot;
.
ISBN:9780323222754 Abbas,...,Pillai 2012 (Book)
Cited for: CD28 inhibits CBLB &quot;[p164] CD28 signals block the inhibitory activity of Cbl-b, and this is one mechanism by which co-stimulation augments TCR signals. In knockout mice lacking Cbl-b, the T cells respond to antigen even without CD28-mediated costimulation and produce abnormally high amounts of IL-2.&quot;
Cited for: 90% of human CD4+ T cells express CD28 &quot;[p207] [CD28] is expressed on more than 90% of CD4+ T cells and on 50% of CD8+ T cells in humans (and on all naive T cells in mice).&quot;
Cited for: 50% of human CD8+ T cells express CD28 &quot;[p207] [CD28] is expressed on more than 90% of CD4+ T cells and on 50% of CD8+ T cells in humans (and on all naive T cells in mice).&quot;
Cited for: 100% of mouse naive T cells express CD28 &quot;[p207] [CD28] is expressed on more than 90% of CD4+ T cells and on 50% of CD8+ T cells in humans (and on all naive T cells in mice).&quot;
Cited for: CD80 forms dimers &quot;[p207] B7-1 exists as a dimer and B7-2 as a monomer&quot;
Cited for: CD86 exists as monomer &quot;[p207] B7-1 exists as a dimer and B7-2 as a monomer&quot;
Cited for: CD86 is induced immediately after APC activation &quot;[p207] The temporal patterns of expression of B7-1 and B7-2 differ; B7-2 is expressed constitutively at low levels and induced early after activation of APCs, whereas B7-1 is not expressed constitutively and is induced hours or days later.&quot;
Cited for: CD80 is induced late after APC activation &quot;[p207] The temporal patterns of expression of B7-1 and B7-2 differ; B7-2 is expressed constitutively at low levels and induced early after activation of APCs, whereas B7-1 is not expressed constitutively and is induced hours or days later.&quot;
Cited for: Response of previously activated effector and memory cells is independent of CD28 co-stimulation &quot;[p207] Previously activated effector and memory T cells are less dependent on costimulation by the B7:CD28 pathway than are naive cells. This property of effector and memory cells enables them to respond to antigens presented by various APCs that may reside in nonlymphoid tissues and may express no or low levels of B7.&quot;
Cited for: Stimulated CD28 activates PI3K &quot;[p207] CD28 ligated by its B7 ligands can activate PI3-kinase and the Akt kinase and also facilitates the activation of the Ras/ERK MAP kinase pathway.&quot;
Cited for: Stimulated CD28 activates AKT1 &quot;[p207] CD28 ligated by its B7 ligands can activate PI3-kinase and the Akt kinase and also facilitates the activation of the Ras/ERK MAP kinase pathway.&quot;
Cited for: Stimulated CD28 participates to HRAS/ERK1-2 activation &quot;[p207] CD28 ligated by its B7 ligands can activate PI3-kinase and the Akt kinase and also facilitates the activation of the Ras/ERK MAP kinase pathway.&quot;
Cited for: Stimulated CD28 activates VAV1 and also JNK (through RAC1) &quot;[p207] CD28 also provides an independent pathway for the activation of the Vav exchange factor and the subsequent activation of the Rac/JNK MAP kinase pathway.&quot;
Cited for: NF-KB can bind IL2 promoter on a CD28-dependent site &quot;[p207] CD28 signals have been shown to induce NF-KB binding to a site in the IL-2 gene promoter, called the CD28 response element, that is not activated by TCR-mediated signals.&quot;
.
PMID:22936936 Isakov,Altman 2012 (Review)
Cited for: CD28 and PP2A bind in resting T cells &quot;In resting T cells, non-phosphorylated CD28 associates with the serine/threonine protein phosphatase protein 2A (PP2A), which dissociates from CD28 upon activation induced-phosphorylation of CD28 (Chuang et al., 2000).&quot;
Cited for: CD28 and PP2A dissociate after CD28 phosphorylation in resting T cells &quot;In resting T cells, non-phosphorylated CD28 associates with the serine/threonine protein phosphatase protein 2A (PP2A), which dissociates from CD28 upon activation induced-phosphorylation of CD28 (Chuang et al., 2000).&quot;
Cited for: PRKCQ binds to CD28 through a PRO-rich region &quot;the unique V3 (hinge) domain of PKCθ and, more specifically, a proline-rich motif within this domain, is essential and sufficient for its localization at the IS, where it is anchored to the cytoplasmic tail of CD28 via an indirect mechanism involving Lck protein tyrosine kinase (PTK) as an intermediate.&quot;
Cited for: PRKCQ depends on LCK to bind to CD28 &quot;the unique V3 (hinge) domain of PKCθ and, more specifically, a proline-rich motif within this domain, is essential and sufficient for its localization at the IS, where it is anchored to the cytoplasmic tail of CD28 via an indirect mechanism involving Lck protein tyrosine kinase (PTK) as an intermediate.&quot;
Cited for: PRKCQ localization at the IS depends on CD28 stimulation &quot;However, localization of PKCθ to the immunological synapse (IS) is entirely dependent on the concomitant ligation of the CD28 coreceptor (Huang et al., 2002).&quot;
.
PMID:23470321 Chen,Flies 2013 (Review)
Cited for: CD28 is constitutively expressed on naive CD4+ T cells &quot;CD28 is constitutively expressed on the cell surface of naive CD4+ and CD8+ T cells, and provides an essential co‑stimulatory signal for T cell growth and survival upon ligation by B7-1 and B7-2 on antigen-presenting cells (APCs).&quot;
Cited for: CD28 localizes in TCR micro-clusters &quot;CD28 forms microclusters with the TCR, and these microclusters initiate the recruitment of signalling molecules and T cell activation&quot;
Cited for: CD80 is a ligand for CD28 &quot;CD28 is constitutively expressed on the cell surface of naive CD4+ and CD8+ T cells, and provides an essential co‑stimulatory signal for T cell growth and survival upon ligation by B7-1 and B7-2 on antigen-presenting cells (APCs).&quot;
Cited for: CD86 is a ligand for CD28 &quot;CD28 is constitutively expressed on the cell surface of naive CD4+ and CD8+ T cells, and provides an essential co‑stimulatory signal for T cell growth and survival upon ligation by B7-1 and B7-2 on antigen-presenting cells (APCs).&quot;
Cited for: CTLA4 inhibits CD28 through endocytosis &quot;When CTLA4 is upregulated, CD28 expression is subsequently downregulated by endocytosis&quot;
Cited for: CD28 motifs YMNM and PYAP essential for CD28 lipid raft localization &quot;Two cytoplasmic motifs of the CD28, namely YMNM and PYAP, are essential for lipid raft formation and localization of CD28 at the immunological synapse, as well as for recruitment and activation of protein kinase Cθ (PKCθ) and RAS guanyl nucleotide-releasing protein (RASGRP).&quot;
Cited for: CD28 motifs YMNM and PYAP essential for PRKCQ lipid raft localization &quot;Two cytoplasmic motifs of the CD28, namely YMNM and PYAP, are essential for lipid raft formation and localization of CD28 at the immunological synapse, as well as for recruitment and activation of protein kinase Cθ (PKCθ) and RAS guanyl nucleotide-releasing protein (RASGRP).&quot;
Cited for: CD28 motifs YMNM and PYAP essential for RASGRP lipid raft localization &quot;Two cytoplasmic motifs of the CD28, namely YMNM and PYAP, are essential for lipid raft formation and localization of CD28 at the immunological synapse, as well as for recruitment and activation of protein kinase Cθ (PKCθ) and RAS guanyl nucleotide-releasing protein (RASGRP).&quot;
Cited for: CD28 and CTLA4 can bind CD80, CD86 and ICOSLG &quot;CD28 and CTLA4 bind a third ligand in humans, B7-H2, in addition to the classical CD28 and CTLA4 ligands B7-1 and B7-2 (REF. 29).&quot;
Cited for: ICOS binds ICOSLG with higher affinity than CD28 or CTLA4 &quot;ICOS binds to B7-H2 with significantly higher affinity than does CD28 or CTLA4&quot;
Cited for: CD28 and CTLA4 can bind with CD80/CD86 and ICOSLG in the same time &quot;CD28 and CTLA4 MYPPPY motif could interact with B7-1 or B7-2 while simultaneously interacting with B7-H2 through a unique binding site.&quot;
Cited for: CD28 and PI3K bind &quot;The proximal YMNM motif associates with the p85 subunit of phosphatidylinositol 3-kinase (PI3K),&quot;
</body>
</html>
</celldesigner:notes>
<celldesigner:listOfModificationResidues>
<celldesigner:modificationResidue angle="3.909203053704721" id="rs1" name="Y" side="none"/>
</celldesigner:listOfModificationResidues>
</celldesigner:protein>
<celldesigner:protein id="p10" name="CD3_br_delta" type="GENERIC">
<celldesigner:notes>
<html xmlns="http://www.w3.org/1999/xhtml">
<head>
<title/>
</head>
<body>
CD_antigen:CD3d
Name:T-cell surface glycoprotein CD3 delta chain
Gene:CD3D (T3D)
Alternative name(s):T-cell receptor T3 delta chain
Description:CD3-delta has one ITAM (immunoreceptor tyrosine-based activation motif, containing two tyrosine Y)
UniProt:P04234
HUGO:CD3D
HGNC:1673
</body>
</html>
</celldesigner:notes>
<celldesigner:listOfModificationResidues>
<celldesigner:modificationResidue angle="3.8870116001312134" id="rs1" name="y" side="none"/>
<celldesigner:modificationResidue angle="2.412924694611101" id="rs2" name="y" side="none"/>
</celldesigner:listOfModificationResidues>
</celldesigner:protein>
<celldesigner:protein id="p8" name="CD3_br_epsilon" type="GENERIC">
<celldesigner:notes>
<html xmlns="http://www.w3.org/1999/xhtml">
<head>
<title/>
</head>
<body>
CD_antigen:CD3e
Name:T-cell surface glycoprotein CD3 epsilon chain
Gene:CD3E (T3E)
Alternative name(s):T-cell surface antigen T3/Leu-4 epsilon chain
Description:Each of the two CD3-epsilon has one ITAM (immunoreceptor tyrosine-based activation motif, containing two tyrosine Y)
UniProt:P07766
HUGO:CD3E
HGNC:1674
</body>
</html>
</celldesigner:notes>
<celldesigner:listOfModificationResidues>
<celldesigner:modificationResidue angle="3.91785828020355" id="rs1" name="y" side="none"/>
<celldesigner:modificationResidue angle="2.412924694611101" id="rs2" name="y" side="none"/>
</celldesigner:listOfModificationResidues>
</celldesigner:protein>
<celldesigner:protein id="p11" name="CD3_br_gamma" type="GENERIC">
<celldesigner:notes>
<html xmlns="http://www.w3.org/1999/xhtml">
<head>
<title/>
</head>
<body>
CD_antigen:CD3g
Name:T-cell surface glycoprotein CD3 gamma chain
Gene:CD3G (T3G)
Alternative name(s):T-cell receptor T3 gamma chain
Description:CD3-gamma has one ITAM (immunoreceptor tyrosine-based activation motif, containing two tyrosine Y)
UniProt:P09693
HUGO:CD3G
HGNC:1675
</body>
</html>
</celldesigner:notes>
<celldesigner:listOfModificationResidues>
<celldesigner:modificationResidue angle="3.784784172784049" id="rs1" name="y" side="none"/>
<celldesigner:modificationResidue angle="2.42102100526642" id="rs2" name="y" side="none"/>
</celldesigner:listOfModificationResidues>
</celldesigner:protein>
<celldesigner:protein id="p9" name="CD3_br_zeta" type="GENERIC">
<celldesigner:notes>
<html xmlns="http://www.w3.org/1999/xhtml">
<head>
<title/>
</head>
<body>
CD_antigen:CD247
Name:T-cell surface glycoprotein CD3 zeta chain
Alternative name(s):T-cell receptor T3 zeta chain
Gene:CD247 (CD3Z, T3Z, TCRZ)
UniProt:P20963
HUGO:CD247
HGNC:1677
.
Description:Each of the two TCR-zeta has three ITAM (immunoreceptor tyrosine-based activation motif, containing two tyrosine Y).
.
PMID:20610546 Balagopalan,...,Sommers 2010 (Review)
Cited for: CBL targets TCR-zeta for degradation in T cells &quot;c-Cbl has been implicated in ubiquitylation of the TCR-zeta and CD3-delta chains of the TCR as well as the signaling proteins ZAP-70, LAT, PLC-gamma1, PI3K, Vav, and PKC-theta in T cells&quot;
.
PMID:22981631 Kannan,...,August 2012 (Review)
Cited for: LCK phosphorylates CD3 ITAMS &quot;Lck, and the related Src kinase Fyn initiate tyrosine phosphorylation of the CD3 ITAMs (Smith-Garvin et al., 2009a)&quot;
Cited for: FYN phosphorylates CD3 ITAMS &quot;Lck, and the related Src kinase Fyn initiate tyrosine phosphorylation of the CD3 ITAMs (Smith-Garvin et al., 2009a)&quot;
.
PMID:23470321 Chen,Flies 2013 (Review)
Cited for: CTLA4 inhibits TCR-zeta through PTPN11 and PP2A &quot;The YVKM motif [of CTLA4] associates with SH2 domain-containing tyrosine phosphatase 2 (SHP2; also known as PTPN11) and serine/threonine protein phosphatase 2A (PP2A), which reduce proximal TCR signalling through dephosphorylation of the TCR–CD3ζ complex, of linker for activation of T cells (LAT) and of 70 kDa zeta-chain associated protein (ZAP70)&quot;
Cited for: CTLA4 inhibits ZAP70 through PTPN11 and PP2A &quot;The YVKM motif [of CTLA4] associates with SH2 domain-containing tyrosine phosphatase 2 (SHP2; also known as PTPN11) and serine/threonine protein phosphatase 2A (PP2A), which reduce proximal TCR signalling through dephosphorylation of the TCR–CD3ζ complex, of linker for activation of T cells (LAT) and of 70 kDa zeta-chain associated protein (ZAP70)&quot;
Cited for: CTLA4 inhibits LAT through PTPN11 and PP2A &quot;The YVKM motif [of CTLA4] associates with SH2 domain-containing tyrosine phosphatase 2 (SHP2; also known as PTPN11) and serine/threonine protein phosphatase 2A (PP2A), which reduce proximal TCR signalling through dephosphorylation of the TCR–CD3ζ complex, of linker for activation of T cells (LAT) and of 70 kDa zeta-chain associated protein (ZAP70)&quot;
.
PMID:23860253 Joseph,...Barda-Saad 2014 (Review)
Cited for: ZAP70 phosphorylation enables full CD3zeta phosphorylation &quot;TCR–pMHC engagement leads to the phosphorylation of immuno-receptor tyrosine-based activation motifs (ITAMs) on the cytosolic side of the TCR–CD3 complex by the Src-family kinases, Lck and Fyn [27,28]. These phosphorylation events enable the recruitment and activation of the tyrosine kinase ζ-chain associated protein of 70 kDa (ZAP-70), which in turn, enhances the phosphorylation of the ζ-chain, promoting the formation of small protein aggregates, known as microclusters (MCs) [23,29–37]. These MCs, which function as integrated signaling machines, consist of multiprotein complexes that are essential for intracellular signaling pathways downstream of the TCR engagement&quot;
Cited for: Full CD3zeta phosphorylation enables micro-clusters formation &quot;TCR–pMHC engagement leads to the phosphorylation of immuno-receptor tyrosine-based activation motifs (ITAMs) on the cytosolic side of the TCR–CD3 complex by the Src-family kinases, Lck and Fyn [27,28]. These phosphorylation events enable the recruitment and activation of the tyrosine kinase ζ-chain associated protein of 70 kDa (ZAP-70), which in turn, enhances the phosphorylation of the ζ-chain, promoting the formation of small protein aggregates, known as microclusters (MCs) [23,29–37]. These MCs, which function as integrated signaling machines, consist of multiprotein complexes that are essential for intracellular signaling pathways downstream of the TCR engagement&quot;
</body>
</html>
</celldesigner:notes>
<celldesigner:listOfModificationResidues>
<celldesigner:modificationResidue angle="0.7443253848069942" id="rs1" name="Y" side="none"/>
<celldesigner:modificationResidue angle="0.3576366636899095" id="rs2" name="Y" side="none"/>
<celldesigner:modificationResidue angle="6.2116579744416045" id="rs3" name="Y" side="none"/>
<celldesigner:modificationResidue angle="5.77761058581875" id="rs4" name="Y" side="none"/>
<celldesigner:modificationResidue angle="5.278337656950498" id="rs5" name="Y" side="none"/>
<celldesigner:modificationResidue angle="4.644304929068502" id="rs6" name="Y" side="none"/>
</celldesigner:listOfModificationResidues>
</celldesigner:protein>
<celldesigner:protein id="pr45" name="CD4" type="GENERIC">
<celldesigner:notes>
<html xmlns="http://www.w3.org/1999/xhtml">
<head>
<title/>
</head>
<body>
Name:T-cell surface glycoprotein CD4, CD_antigen:CD4
Alternative name(s):T-cell surface antigen T4/Leu-3
Gene:CD4
UniProt:P01730
HUGO:CD4
HGNC:1678
.
PMID:3262426 Veillette,...,Bolen 1988 (Research article)
Cited for: CD4 and LCK bind in mouse T cells &quot;p56lck is functionally and physically associated with CD4/CD8 in normal murine T lymphocytes&quot;
.
PMID:2455897 Rudd,...,Schlossman 1989 (Research article)
Cited for: CD4 and LCK bind in human T cells &quot;We have shown the CD4 and CD8 antigens to be associated with the T cell-specific protein-tyrosine kinase (p56lck). p56lck is a member of a family of protein-tyrosine kinases with an established ability to activate and transform mammalian cells.&quot;
Cited for: LCK bound to CD4 is catalytically active &quot;The CD4/CD8:p56lck complex is catalytically active as shown by its ability to phosphorylate various members of the Ti/CD3 complex.&quot;
.
PMID:11828322 Holdorf,...,Shaw 2002
Cited for: CD4 and CD28 cooperate to induce LCK autophosphorylation &quot;Instead, the T cell accessory molecules CD4 and CD28 cooperated to induce autophosphorylation of Lck. CD4 recruited Lck to the T cell-APC interface, whereas CD28 sustained Lck activation.&quot;
.
PMID:12876557 Rudd,Schneider 2003
Cited for: CD4 and MHC bind &quot;Signalling by the TCR−CD3 complex is initiated by the recognition of peptide antigen in the context of MHC molecules on APCs — a process that involves co-recognition of non-polymorphic regions of MHC by the co-receptors CD4 and CD8.&quot;
Cited for: CD4 and LCK bind &quot;[CD4 and CD8] co-receptors associate with the protein tyrosine kinase (PTK) LCK4,5 and synapse formation brings CD4−LCK and CD8−LCK complexes into proximity of the TCR complex.&quot;
.
PMID:15489916 Palacios,Weiss 2004 (Review)
Cited for: LCK binds CD4 using its UNIQUE domain &quot;Unlike the unique domain of all other SFKs, whose functions are unclear, that of Lck is known to mediate its interaction with the coreceptors CD4 and CD8.&quot;
.
PMID:18728635 Acuto,...,Michel 2008 (Review)
Cited for: LCK associated to CD4 &quot;Figure 1: A fraction of LCK is associated with the co-receptor CD4 (or CD8, not shown).&quot;
.
PMID:23931554 Ventimiglia,Alonso 2013 (Review)
Cited for: LIME1 phosphorylated after CD4 ligation &quot;It seems that LIME becomes phosphorylated only after ligation of the co-receptors CD4 or CD8 [95,96].&quot;
Cited for: CD4/LCK complex allows initial signal transduction &quot;It was proposed that these CD4/Lck complexes might serve as primer initiation complexes allowing T-lymphocytes to respond promptly [139].&quot;
</body>
</html>
</celldesigner:notes>
</celldesigner:protein>
<celldesigner:protein id="pr178" name="CD5" type="RECEPTOR">
<celldesigner:notes>
<html xmlns="http://www.w3.org/1999/xhtml">
<head>
<title/>
</head>
<body>
CD_antigen: CD5
Name:T-cell surface glycoprotein CD5
Alternative name(s):Lymphocyte antigen T1/Leu-1
Gene:CD5 (LEU1)
UniProt:P06127
HUGO:CD5
HGNC:1685
.
PMID:19290938 Lorenz 2009 (Review)
Cited for: PTPN6 and CD5 bind but CD5 binding site not phosphorylated/active? &quot;CD5 is another inhibitory receptor expressed on T cells that has been shown to bind SHP-1 via association with ITIMs (127). However, a later study analyzing the phosphorylation of individual tyrosines suggests that the predicted binding site for SHP-1 is not phosphorylated by Lck and that the CD5/SHP-1 complex is therefore not likely to form at high stoichiometry (128).&quot;
.
PMID:27474268 Voisinne,...,Roncagalli 2016 (Research)
Cited for: CBL and CD5 bind &quot;Our AP-MS approach revealed that CD5 is the only transmembrane receptor expressed by CD4+ T cells capable of associating with both CBL and CBLB after TCR stimulation (Fig 3), a finding confirmed using coimmunoprecipitation&quot;
Cited for: CBLB and CD5 bind &quot;Our AP-MS approach revealed that CD5 is the only transmembrane receptor expressed by CD4+ T cells capable of associating with both CBL and CBLB after TCR stimulation (Fig 3), a finding confirmed using coimmunoprecipitation&quot;
</body>
</html>
</celldesigner:notes>
</celldesigner:protein>
<celldesigner:protein id="pr143" name="CD6" type="RECEPTOR">
<celldesigner:notes>
<html xmlns="http://www.w3.org/1999/xhtml">
<head>
<title/>
</head>
<body>
CD_antigen:CD6
Name:T-cell differentiation antigen CD6
Alternative name(s):T12, TP120
Cleaved into the following chain:Soluble CD6
Gene:CD6
UniProt:P30203
HUGO:CD6
HGNC:1691
.
[CD6] &quot;Detected at the immunological synapse, i.e, at the contact zone between antigen-presenting dendritic cells and T-cells (PubMed:15294938, PubMed:16352806). Colocalizes with the TCR/CD3 complex at the immunological synapse (PubMed:15294938)&quot;
CD6 UniProt Subcellular Location (08/11/2016)
.
PMID:24584089 Roncagalli,...,Malissen 2014 (Research article)
Cited for: CD6 and ALCAM bind &quot;the interaction between CD6 and its ligand ALCAM&quot;
Cited for: CD6 recruit LCP2 &quot;The surface receptor CD6 was able to initiate its own signaling pathway by recruiting SLP-76 and the guanine nucleotide–exchange factor Vav1 regardless of the presence of Lat.&quot;
Cited for: CD6 recruit VAV1 &quot;The surface receptor CD6 was able to initiate its own signaling pathway by recruiting SLP-76 and the guanine nucleotide–exchange factor Vav1 regardless of the presence of Lat.&quot;
Cited for: CD6 signalling has small impact on transcripton by itself &quot;in the absence of Lat, the TCR signals conveyed via the CD6–SLP-76 platform resulted in limited transcriptional events&quot;
</body>
</html>
</celldesigner:notes>
<celldesigner:listOfModificationResidues>
<celldesigner:modificationResidue angle="4.03" id="rs1" side="none"/>
</celldesigner:listOfModificationResidues>
</celldesigner:protein>
<celldesigner:protein id="pr97" name="CD80/B7-1" type="GENERIC">
<celldesigner:notes>
<html xmlns="http://www.w3.org/1999/xhtml">
<head>
<title/>
</head>
<body>
Name:T-lymphocyte activation antigen CD80, CD_antigen:CD8
Alternative name(s):Activation B7-1 antigen, BB1, CTLA-4 counter-receptor B7.1 (B7)
Gene:CD80 (CD28LG, CD28LG1, LAB7)
UniProt:P33681
HUGO:CD80
HGNC:1700
.
ISBN:9780323222754 Abbas,...,Pillai 2012 (Book)
Cited for: CD80 forms dimers &quot;[p207] B7-1 exists as a dimer and B7-2 as a monomer&quot;
Cited for: CD86 exists as monomer &quot;[p207] B7-1 exists as a dimer and B7-2 as a monomer&quot;
Cited for: CD86 is induced immediately after APC activation &quot;[p207] The temporal patterns of expression of B7-1 and B7-2 differ; B7-2 is expressed constitutively at low levels and induced early after activation of APCs, whereas B7-1 is not expressed constitutively and is induced hours or days later.&quot;
Cited for: CD80 is induced late after APC activation &quot;[p207] The temporal patterns of expression of B7-1 and B7-2 differ; B7-2 is expressed constitutively at low levels and induced early after activation of APCs, whereas B7-1 is not expressed constitutively and is induced hours or days later.&quot;
Cited for: Response of previously activated effector and memory cells is independent of CD28 co-stimulation &quot;[p207] Previously activated effector and memory T cells are less dependent on costimulation by the B7:CD28 pathway than are naive cells. This property of effector and memory cells enables them to respond to antigens presented by various APCs that may reside in nonlymphoid tissues and may express no or low levels of B7.&quot;
.
PMID:23470321 Chen,Flies 2013 (Review)
Cited for: CD80 is a ligand for CD28 &quot;CD28 is constitutively expressed on the cell surface of naive CD4+ and CD8+ T cells, and provides an essential co‑stimulatory signal for T cell growth and survival upon ligation by B7-1 and B7-2 on antigen-presenting cells (APCs).&quot;
Cited for: CD28 and CTLA4 can bind CD80, CD86 and ICOSLG &quot;CD28 and CTLA4 bind a third ligand in humans, B7-H2, in addition to the classical CD28 and CTLA4 ligands B7-1 and B7-2 (REF. 29).&quot;
Cited for: CD28 and CTLA4 can bind with CD80/CD86 and ICOSLG in the same time &quot;CD28 and CTLA4 MYPPPY motif could interact with B7-1 or B7-2 while simultaneously interacting with B7-H2 through a unique binding site.&quot;
Cited for: CD86 is constitutively expressed by APCs at low level &quot;B7-2 is constitutively expressed on APCs at low levels, and infection, stress and cellular damage recognition by innate receptors activate APCs and induce transcription, translation and transportation of both B7-1 and B7-2 to the cell surface&quot;
Cited for: Activated APCs express and expose both CD80 and CD86 &quot;infection, stress and cellular damage recognition by innate receptors activate APCs and induce transcription, translation and transportation of both B7-1 and B7-2 to the cell surface&quot;
Cited for: CTLA4 inhibits CD80 and CD86 through trans-endocytosis &quot;B7-1 (also known as CD80) and B7-2 (also known as CD86) is downregulated through trans-endocytosis by cytotoxic T lymphocyte antigen 4 (CTLA4). During this process CTLA4 rips B7 molecules from the surface of APCs, thereby preventing interactions of B7 molecules with the co-stimulatory molecule CD28 (REF. 26).&quot;
Cited for: CTLA4 binding to CD80/CD86 on APCs induces production of IDO by APCs &quot;engagement of B7-1 and B7-2 on dendritic cells by CTLA4 induces expression of indoleamine 2,3-dioxygenase (IDO), which then acts in trans to inhibit T cell function through tryptophan deprivation&quot;
Cited for: IDO production by APCs inhibits T cells through tryptophan deprivation &quot;engagement of B7-1 and B7-2 on dendritic cells by CTLA4 induces expression of indoleamine 2,3-dioxygenase (IDO), which then acts in trans to inhibit T cell function through tryptophan deprivation&quot;
Cited for: CD80 can be inhibitory when expressed by T cells and bound by CD274 &quot;B7-1 expressed on T cells can transduce an inhibitory signal into T cells following its ligation by B7-H1&quot;
Cited for: CD274 can be inhibitory when expressed by T cells and bound by CD80 &quot;B7-H1 expressed on T cells can transduce an inhibitory signal into T cells after interaction with B7-1&quot;
</body>
</html>
</celldesigner:notes>
</celldesigner:protein>
<celldesigner:protein id="pr98" name="CD86/B7-2" type="GENERIC">
<celldesigner:notes>
<html xmlns="http://www.w3.org/1999/xhtml">
<head>
<title/>
</head>
<body>
Name:T-lymphocyte activation antigen CD86, CD_antigen:CD86
Alternative name(s):Activation B7-2 antigen, B70, BU63, CTLA-4 counter-receptor B7.2, UN-1
Gene:CD86 (CD28LG2)
UniProt:P42081
HUGO:CD86
HGNC:1705
.
ISBN:9780323222754 Abbas,...,Pillai 2012 (Book)
Cited for: CD86 exists as monomer &quot;[p207] B7-1 exists as a dimer and B7-2 as a monomer&quot;
Cited for: CD86 is induced immediately after APC activation &quot;[p207] The temporal patterns of expression of B7-1 and B7-2 differ; B7-2 is expressed constitutively at low levels and induced early after activation of APCs, whereas B7-1 is not expressed constitutively and is induced hours or days later.&quot;
.
PMID:23470321 Chen,Flies 2013 (Review)
Cited for: CD86 is a ligand for CD28 &quot;CD28 is constitutively expressed on the cell surface of naive CD4+ and CD8+ T cells, and provides an essential co‑stimulatory signal for T cell growth and survival upon ligation by B7-1 and B7-2 on antigen-presenting cells (APCs).&quot;
Cited for: CD28 and CTLA4 can bind CD80, CD86 and ICOSLG &quot;CD28 and CTLA4 bind a third ligand in humans, B7-H2, in addition to the classical CD28 and CTLA4 ligands B7-1 and B7-2 (REF. 29).&quot;
Cited for: CD28 and CTLA4 can bind with CD80/CD86 and ICOSLG in the same time &quot;CD28 and CTLA4 MYPPPY motif could interact with B7-1 or B7-2 while simultaneously interacting with B7-H2 through a unique binding site.&quot;
Cited for: CD86 is constitutively expressed by APCs at low level &quot;B7-2 is constitutively expressed on APCs at low levels, and infection, stress and cellular damage recognition by innate receptors activate APCs and induce transcription, translation and transportation of both B7-1 and B7-2 to the cell surface&quot;
Cited for: Activated APCs express and expose both CD80 and CD86 &quot;infection, stress and cellular damage recognition by innate receptors activate APCs and induce transcription, translation and transportation of both B7-1 and B7-2 to the cell surface&quot;
Cited for: CTLA4 inhibits CD80 and CD86 through trans-endocytosis &quot;B7-1 (also known as CD80) and B7-2 (also known as CD86) is downregulated through trans-endocytosis by cytotoxic T lymphocyte antigen 4 (CTLA4). During this process CTLA4 rips B7 molecules from the surface of APCs, thereby preventing interactions of B7 molecules with the co-stimulatory molecule CD28 (REF. 26).&quot;
Cited for: CTLA4 binding to CD80/CD86 on APCs induces production of IDO by APCs &quot;engagement of B7-1 and B7-2 on dendritic cells by CTLA4 induces expression of indoleamine 2,3-dioxygenase (IDO), which then acts in trans to inhibit T cell function through tryptophan deprivation&quot;
</body>
</html>
</celldesigner:notes>
</celldesigner:protein>
<celldesigner:protein id="pr61" name="CDC42" type="GENERIC">
<celldesigner:notes>
<html xmlns="http://www.w3.org/1999/xhtml">
<head>
<title/>
</head>
<body>
Name:Cell division control protein 42 homolog
Alternative name(s):G25K GTP-binding protein
Gene:CDC42
UniProt:P60953
HUGO:CDC42
HGNC:1736
.
Description: Rho family small G-protein
.
PMID:12876557 Rudd,Schneider 2003
Cited for: RAC and CDC42 activate MAP3K1 &quot;Similarly, VAV can activate RAC and CDC42, which in turn activate a cascade that leads from MEK kinase 1 (MEKK1) to JNK through MEK4 and MEK7&quot;
.
PMID:19386893 Huse 2009 (Graphical review)
Cited for: CDC42 activates ARP2/3 through WAS &quot;Cdc42 triggers Arp2/3 activation by recruiting and activating the Wiskott-Aldrich syndrome protein (WASP)&quot;
.
PMID:22981631 Kannan,...,August 2012 (Review)
Cited for: The VAV1 GEF can activate CDC42 &quot;The activation of other small G-proteins by TcR signals occur in part via the guanine nucleotide exchange factor Vav, which can activate CDC42 and Rac, both of which are upstream of MAPKs JNK and p38.&quot;
.
PMID:23931554 Ventimiglia,Alonso 2013 (Review)
Cited for: CDC42 bind INF2 &quot;Cdc42 and Rac1, which bind to INF2, regulate Lck transport in Jurkat and primary human T-cells [74].&quot;
Cited for: CDC42 regulates LCK transport &quot;INF2 collaborates with MAL in the formation of the specific carriers that transport Lck in a process regulated by Cdc42 and Rac1&quot;
.
PMID:27016526 Srikanth,...,Gwack 2016
Cited for: RAC1 and CDC42 activate MAP2K4 and MAP2K7 through PAK1 &quot;Activation of the JNK pathway by Rac1 and CDC42 involves their direct interaction with p21-activated kinase (PAK1) or other MAPK kinase kinases (MAPKKKs) to phosphorylate MKK4 and MKK7 (10).&quot;
Cited for: VAV1 activates JNK and p38 through RAC1 and CDC42 &quot;Vav1 accumulates at the immunological synapse and recruits small G proteins (guanine nucleotide–binding proteins), such as Rac1 and CDC42 (cell division control protein 42 homolog), to activate the c-Jun N-terminal kinase (JNK) and p38 mitogen-activated protein kinase (MAPK) pathways&quot;
</body>
</html>
</celldesigner:notes>
</celldesigner:protein>
<celldesigner:protein id="pr136" name="CDKN1A" type="GENERIC">
<celldesigner:notes>
<html xmlns="http://www.w3.org/1999/xhtml">
<head>
<title/>
</head>
<body>
Name:Cyclin-dependent kinase inhibitor 1
Alternative name(s):CDK-interacting protein 1, Melanoma differentiation-associated protein 6 (MDA-6), p21, p21Cip
Gene:CDKN1A (CAP20, CDKN1, CIP1, MDA6, PIC1, SDI1, WAF1)
UniProt:P38936
HUGO:CDKN1A
HGNC:1784
.
&quot;[CDKN1A] Binds to and inhibits cyclin-dependent kinase activity, preventing phosphorylation of critical cyclin-dependent kinase substrates and blocking cell cycle progression.&quot;
CDKN1A UniProt Function (09/08/2016) http://www.uniprot.org/uniprot/P38936
.
&quot;[CDKN1A] Phosphorylation of Thr-145 by Akt or of Ser-146 by PKC impairs binding to PCNA. Phosphorylation at Ser-114 by GSK3-beta enhances ubiquitination by the DCX(DTL) complex. Phosphorylation of Thr-145 by PIM2 enhances CDKN1A stability and inhibits cell proliferation. Phosphorylation of Thr-145 by PIM1 results in the relocation of CDKN1A to the cytoplasm and enhanced CDKN1A protein stability.&quot;
CDKN1A UniProt PTM/Processing-Post-translational modification (09/08/2016) http://www.uniprot.org/uniprot/P38936
.
PMID:27667712 Munoz-Fontela,...,Lee 2016 (Review)
Cited for: TP53 targets CDKN1A gene &quot;Cdkn1a (which encodes p21) or Gadd45, which are two major target genes of p53&quot;
</body>
</html>
</celldesigner:notes>
<celldesigner:listOfModificationResidues>
<celldesigner:modificationResidue angle="4.056078750417617" id="rs1" name="T145" side="none"/>
</celldesigner:listOfModificationResidues>
</celldesigner:protein>
<celldesigner:protein id="pr135" name="CDKN1B" type="GENERIC">
<celldesigner:notes>
<html xmlns="http://www.w3.org/1999/xhtml">
<head>
<title/>
</head>
<body>
Name:Cyclin-dependent kinase inhibitor 1B
Alternative name(s):Cyclin-dependent kinase inhibitor p27, p27Kip1
Gene:CDKN1B (KIP1)
UniProt:P46527
HUGO:CDKN1B
HGNC:1785
.
&quot;Important regulator of cell cycle progression. Involved in G1 arrest.&quot;
CDKN1B UniProt Function (09/08/2016) http://www.uniprot.org/uniprot/P46527
.
&quot;Nuclear and cytoplasmic in quiescent cells. AKT- or RSK-mediated phosphorylation on Thr-198, binds 14-3-3, translocates to the cytoplasm and promotes cell cycle progression. Mitogen-activated UHMK1 phosphorylation on Ser-10 also results in translocation to the cytoplasm and cell cycle progression. Phosphorylation on Ser-10 facilitates nuclear export. Translocates to the nucleus on phosphorylation of Tyr-88 and Tyr-89. &quot;
CDKN1B UniProt Subcellular location Note (09/08/2016) http://www.uniprot.org/uniprot/P46527
.
[RPS6KA1] &quot;Is involved in cell cycle regulation by phosphorylating the CDK inhibitor CDKN1B, which promotes CDKN1B association with 14-3-3 proteins and prevents its translocation to the nucleus and inhibition of G1 progression.&quot;
RPS6KA1 UniProt Function (24/08/2016) http://www.uniprot.org/uniprot/Q15418
.
&quot;Upon TCR and CD28 co-stimulation, SRC kinases and the CD28-dependent kinase AKT phosphorylate p27, which decreases its affinity for CDK–cyclin complexes and causes it to move from the nucleus to the cytoplasm40–42&quot;
PMID:24603166 Wells,Morawski 2014
.
Figure 3: FOXO1+SMAD3 activate CDKN1B expression &quot;The receptors for antigen, transforming growth factor-β (TGFβ) and interleukin-2 (IL-2) cooperate to induce expressionof p27 (encoded by CDKN1B) and Forkhead box P3 (FOXP3) via transcription factors such as nuclear factor of activated T cells (NFAT), SMAD3, signal transducer and activator of transcription 5 (STAT5) and FOXO1.&quot;
PMID:24603166 Wells,Morawski 2014
</body>
</html>
</celldesigner:notes>
<celldesigner:listOfModificationResidues>
<celldesigner:modificationResidue angle="4.056078750417617" id="rs1" name="T198" side="none"/>
</celldesigner:listOfModificationResidues>
</celldesigner:protein>
<celldesigner:protein id="p41" name="CHUK/_br_IKK-alpha" type="GENERIC">
<celldesigner:notes>
<html xmlns="http://www.w3.org/1999/xhtml">
<head>
<title/>
</head>
<body>
Name:Inhibitor of nuclear factor kappa-B kinase subunit alpha (I-kappa-B kinase alpha, IKK-A, IKK-alpha, IkBKA, IkappaB kinase) (EC:2.7.11.10)
Alternative name(s):Conserved helix-loop-helix ubiquitous kinase, I-kappa-B kinase 1 (IKK1), Nuclear factor NF-kappa-B inhibitor kinase alpha (NFKBIKA), Transcription factor 16 (TCF-16)
Gene:CHUK (IKKA, TCF16)
UniProt:O15111
HUGO:CHUK
HGNC:1974
.
PMID:21187856 Blonska,Lin 2011 (Review)
Cited for: MAP3K7 phosphorylates CHUK &quot;two MAP3K kinases, TAK1 (TGFβ−activated kinase 1) [83-86] and MEKK3 (Mitogen-activated Protein Kinase Kinase Kinase 3) [87, 88], are involved in phosphorylation of these two Ser residues in IKKα and IKKβ.&quot;
Cited for: MAP3K3 phosphorylates CHUK &quot;two MAP3K kinases, TAK1 (TGFβ−activated kinase 1) [83-86] and MEKK3 (Mitogen-activated Protein Kinase Kinase Kinase 3) [87, 88], are involved in phosphorylation of these two Ser residues in IKKα and IKKβ.&quot;
</body>
</html>
</celldesigner:notes>
<celldesigner:listOfModificationResidues>
<celldesigner:modificationResidue angle="3.141592653589793" id="rs1" side="none"/>
<celldesigner:modificationResidue angle="2.8049934407051724" id="rs2" side="none"/>
</celldesigner:listOfModificationResidues>
</celldesigner:protein>
<celldesigner:protein id="pr103" name="CRACR2A" type="GENERIC">
<celldesigner:notes>
<html xmlns="http://www.w3.org/1999/xhtml">
<head>
<title/>
</head>
<body>
Name:EF-hand calcium-binding domain-containing protein 4B
Alternative name(s):Calcium release-activated calcium channel regulator 2A (CRAC channel regulator 2A), Calcium release-activated channel regulator 2A
Gene:CRACR2A (EFCAB4B)
UniProt:Q9BSW2
HUGO:CRACR2A
HGNC:28657
.
Description:CRAC regulatory protein 2A (CRACR2A); belong to Rab family of GTPases (isoform a only)
..
2 isoforms
&quot;The human genome database shows two transcriptional isoforms of CRACR2A: CRACR2A isoform a (NM_001144958.1, CRACR2A-a) and isoform c (NM_032680.3, CRACR2A-c);&quot;
&quot;Compared to CRACR2A-c, CRACR2A-a contains an additional PRD and a Rab GTPase domain&quot; &quot;These results suggest that the GTPase domain of CRACR2A-a, which is similar to those of small G proteins, is functionally active.&quot;
PMID:27016526 Srikanth,...,Gwack 2016
..
Impact on SOCE
.
&quot;Consistent with previous observations,CRACR2A depletion resulted in a profound reduction in store-operated calcium entry (SOCE) (fig.S1,Band C). Exogenous expression of either CRACR2A-a or CRACR2A-c rescued SOCE in CRACR2A-depleted Jurkat cells, validating their conserved function in CRAC channel activation.&quot;
PMID:27016526 Srikanth,...,Gwack 2016
.
&quot;CRACR2A may participate in the initial formation of STIM-Orai complexes, but may dissociate once channels open&quot;
PMID:26400989 Prakriya,Lewis 2015 (Review)
..
CRACR2A-a (in Jurkat cells)
&quot;various domains of this large Rab GTPase contributed to its translocation from the Golgi-proximal area to the immunological synapse in subsynaptic vesicles, which were distinct from those known to containLAT, to activate the Ca2+-dependent transcription factor nuclear factor of activation T cells (NFAT) and the JNK signaling pathway.&quot;
PMID:27016526 Srikanth,...,Gwack 2016
</body>
</html>
</celldesigner:notes>
</celldesigner:protein>
<celldesigner:protein id="pr115" name="CREB1" type="GENERIC">
<celldesigner:notes>
<html xmlns="http://www.w3.org/1999/xhtml">
<head>
<title/>
</head>
<body>
Name: Cyclic AMP-responsive element-binding protein 1 (CREB-1, cAMP-responsive element-binding protein 1)
Gene:CREB1
UniProt:P16220
HUGO:CREB1
HGNC:2345
.
&quot;[CREB1] Phosphorylation-dependent transcription factor that stimulates transcription upon binding to the DNA cAMP response element (CRE)&quot;
CREB1 UniProt Function (01/08/2016) http://www.uniprot.org/uniprot/P16220
.
PMID:21084670 Wen,...,Miller 2010 (Review)
Cited for: CREB, CREBBP
Cited for: CREB phosphorylation happens before binding to CREBBP &quot;Once serine 133 of CREB is phosphorylated, CREB interacts with its coactivator protein, CREB-binding protein (CBP), or p300 to initiate transcription of CREB-responsive genes (1–3).&quot;
Cited for: CREB/CREBBP complex directly activates CREB-responsive genes &quot;Once serine 133 of CREB is phosphorylated, CREB interacts with its coactivator protein, CREB-binding protein (CBP), or p300 to initiate transcription of CREB-responsive genes (1–3).&quot;
Cited for: ERK1 or ERK2 activates CREB &quot;CREB phosphorylation in T cells has been shown to involve several signaling molecules and pathways, including PKA, PKC (including PCKa and PKCu), Ras, ERK1/2 MAPKs, and pp90 RSK (10, 56, 57).&quot;
Cited for: CD28 activates CREB &quot;CD28 was shown to optimally activate CREB through p38 and CaMK-IV (58, 59). &quot;
Cited for: p38 activates CREB &quot;CD28 was shown to optimally activate CREB through p38 and CaMK-IV (58, 59). [...] a large microarray analysis of con A/anti-CD28 stimulated T cells revealed a greater than 100-fold increase in phosphorylated CREB&quot;
Cited for: CAMK4 activates CREB &quot;CD28 was shown to optimally activate CREB through p38 and CaMK-IV (58, 59).&quot;
Cited for: PKA is a major CREB activator &quot;phosphorylated CREB, which was re- duced 50% when the cells were treated with a PKC inhibitor and completely blocked with a PKA inhibitor, suggesting that PKC and PKA are the major pathways that promote CREB phosphorylation (10).&quot;
Cited for: PKC is a strong CREB activator &quot;phosphorylated CREB, which was re- duced 50% when the cells were treated with a PKC inhibitor and completely blocked with a PKA inhibitor, suggesting that PKC and PKA are the major pathways that promote CREB phosphorylation (10).&quot;
Cited for: MSK1 directly phosphorylates CREB &quot;Kaiser et al. (60) demonstrated that MSK1/2 directly phosphorylated CREB in T cells and led to T cell proliferation and production of IL-2&quot; 
Cited for: MSK2 directly phosphorylates CREB &quot;Kaiser et al. (60) demonstrated that MSK1/2 directly phosphorylated CREB in T cells and led to T cell proliferation and production of IL-2&quot; 
Cited for: Phosphorylated CREB needs FOXP3 demethylation to bind FOXP3 promoter &quot;[Figure 3] C, Demethylation of the TSDR allows phosphylated CREB to bind to the FoxP3 locus to promote FoxP3 expression and the development and stabilization of Tregs (62–64).&quot;
Cited for: FOXP3 transcription enhanced by REL, NFKB (p65), NFAT, SMAD3 and CREB &quot;Transcription of FoxP3 also involves the formation of a &apos;c-Rel enhanceosome&apos;, which contains c-Rel, p65, NFAT, and Smad3 in addition to CREB (65).&quot;
Cited for: CREB needs IFNG demethylation to bind IFNG promoter &quot;IFN-g promoter is hypomethylated in Th1 cells, allowing CREB to induce IFN-g production and promote Th1 responses, whereas the IFN-g promoter is hypermethylated in Th2 cells, resulting in chromatin condensation and prevention of CREB-mediated production of IFN-g (54).&quot;
.
PMID:null Feest 2014 (Cell Signaling Technology)
Cited for: CAMK4 activates CREB &quot;Figure 1&quot;
Cited for: CREB activates FOS &quot;Figure 1&quot;
.
From Otoniel:
Akt -| GSK3b -| CREB
</body>
</html>
</celldesigner:notes>
<celldesigner:listOfModificationResidues>
<celldesigner:modificationResidue angle="3.9079569329253134" id="rs1" side="none"/>
</celldesigner:listOfModificationResidues>
</celldesigner:protein>
<celldesigner:protein id="pr174" name="CREBBP/CBP" type="GENERIC">
<celldesigner:notes>
<html xmlns="http://www.w3.org/1999/xhtml">
<head>
<title/>
</head>
<body>
Name:CREB-binding protein (EC:2.3.1.48)
Gene:CREBBP (CBP)
UniProt:Q92793
HUGO:CREBBP
HGNC:2348
.
PMID:14729949 Vasudevan,...,Rangnekar 2004 (Research article)
Cited for: NF-KB sequestres CREBBP in mouse embryo fibroblasts &quot;The promoter, RNA, and protein levels of PTEN are down-regulated by NF-kappa B. The mechanism underlying suppression of PTEN expression by NF-kappa B was independent of p65 DNA binding or transcription function and involved sequestration of limiting pools of transcriptional coactivators CBP/p300 by p65.&quot;
Cited for: NF-KB-sequestred CREBBP cannot activate PTEN in mouse embryo fibroblasts &quot;The promoter, RNA, and protein levels of PTEN are down-regulated by NF-kappa B. The mechanism underlying suppression of PTEN expression by NF-kappa B was independent of p65 DNA binding or transcription function and involved sequestration of limiting pools of transcriptional coactivators CBP/p300 by p65.&quot;
.
PMID:21084670 Wen,...,Miller 2010 (Review)
Cited for: CREB, CREBBP
Cited for: CREBBP acetylates histones &quot;CBP is a cofactor for many other transcription factors and helps to stimulate transcription by modulating chromatin through histone acetylation and recruiting factors required for RNA polymerization (1–3).&quot;
Cited for: CREBBP is a cofactor for transcription &quot;CBP is a cofactor for many other transcription factors and helps to stimulate transcription by modulating chromatin through histone acetylation and recruiting factors required for RNA polymerization (1–3).&quot;
Cited for: CREB phosphorylation happens before binding to CREBBP &quot;Once serine 133 of CREB is phosphorylated, CREB interacts with its coactivator protein, CREB-binding protein (CBP), or p300 to initiate transcription of CREB-responsive genes (1–3).&quot;
Cited for: CREB/CREBBP complex activates CREB-responsive genes &quot;Once serine 133 of CREB is phosphorylated, CREB interacts with its coactivator protein, CREB-binding protein (CBP), or p300 to initiate transcription of CREB-responsive genes (1–3).&quot;
</body>
</html>
</celldesigner:notes>
</celldesigner:protein>
<celldesigner:protein id="pr294" name="CSF2" type="GENERIC">
<celldesigner:notes>
<html xmlns="http://www.w3.org/1999/xhtml">
<head>
<title/>
</head>
<body>
HUGO:CSF2
.
&quot;[IL17F] Involved in stimulating the production of other cytokines such as IL6, IL8 and CSF2&quot;
IL17F UniProt Function (16/03/2017)
</body>
</html>
</celldesigner:notes>
</celldesigner:protein>
<celldesigner:protein id="p2" name="CSK" type="GENERIC">
<celldesigner:notes>
<html xmlns="http://www.w3.org/1999/xhtml">
<head>
<title/>
</head>
<body>
Name:Tyrosine-protein kinase CSK (EC:2.7.10.2)
Alternative name(s):C-Src kinase, Protein-tyrosine kinase CYL
Gene:CSK
UniProt:P41240
HUGO:CSK
HGNC:2444
.
PMID:10790433 Brdicka,...,Schraven 2000 (Research article)
Cited for: pPAG1 and CSK bind &quot;in resting peripheral blood alpha/beta T cells, PAG is expressed as a constitutively tyrosine-phosphorylated protein and binds the major negative regulator of Src kinases, the tyrosine kinase Csk.&quot;
Cited for: PAG1 dephosphorylation causes CSK release
Cited by: PMID:18728635 Acuto,...,Michel 2008 (Review)
Cited by: PMID:23931554 Ventimiglia,Alonso 2013 (Review)
.
PMID:14610046 Brdicková,...,Horejsí 2003 (Research article)
Cited for: LIME1 and CSK bind in CD4 T cells
Cited by: PMID:23931554 Ventimiglia,Alonso 2013 &quot;LIME contains distinct tyrosine-based sequences (Tyr167, Tyr200, Tyr235 and Tyr254) that interact in a tyrosine phosphorylation-dependent manner with the SH2 domain of Csk (mainly Tyr167 and, to a minor extent, Tyr200), Lck (Tyr235) and Lck and Fyn (Tyr254). It seems that LIME becomes phosphorylated only after ligation of the co-receptors CD4 or CD8 [95,96].&quot;
Cited by: PMID:23931554 Ventimiglia,Alonso 2013 &quot;Following CD4-mediated phosphorylation by Src kinases, LIME simultaneously associates with the SH2 domain of Lck and Fyn and, most importantly,with their negative regulator, Csk [95].&quot;
.
PMID:18728635 Acuto,...,Michel 2008 (Review)
Cited for: Phosphorylated PAG1 recruits CSK in unstimulated cells &quot;[Figure 1:] PAG is phosphorylated in unstimulated cells and recruits CSK (C-terminal SRC kinase)&quot;
Cited for: CSK phosphorylates inhibitory TYR505 of LCK &quot;[Figure 1:] [CSK] which phosphorylates the inhibitory C-terminal tyrosine residue of LCK (Tyr505), which maintains LCK in an inactive state.&quot;
Cited for: PAG1 de-phosphorylation causes dissociation with CSK &quot;[Figure 1:] T-cell receptor (TCR) engagement may lead to PAG dephosphorylation and this is thought to cause CSK release.&quot;
.
PMID:23931554 Ventimiglia,Alonso 2013 (Review)
Cited for: PTPN22 and CSK bind &quot;PEP forms a complex with Csk through the first proline-rich motif of PEP and the SH3 domain of Csk [130].&quot;
Cited for: PTPN22/CSK complex converts active pTyr394 LCK into inactive pTyr505 LCK &quot;In this way, PEP can work in concert with Csk to convert active pTyr394 Lck into its inactive pTyr505 Lck form&quot;
Cited for: CSK might bind to other adaptors than PAG1 and LIME1 &quot;either there are additional adaptors bringing Csk to membrane rafts [100,101] or the membrane raft-associated fraction of Csk is not essential for TCR signalling.&quot;
Cited for: PKA type I phosphorylates CSK &quot;The Csk regulatory system is even more complex since protein kinase A type I, which is also present in DRMs from activated T-cells, phosphorylates and thereby activates DRM-associated Csk [102,103].&quot;
</body>
</html>
</celldesigner:notes>
<celldesigner:listOfModificationResidues>
<celldesigner:modificationResidue angle="3.141592653589793" id="rs1" side="none"/>
</celldesigner:listOfModificationResidues>
</celldesigner:protein>
<celldesigner:protein id="pr2" name="CTLA4" type="RECEPTOR">
<celldesigner:notes>
<html xmlns="http://www.w3.org/1999/xhtml">
<head>
<title/>
</head>
<body>
Name:Cytotoxic T-lymphocyte protein 4
Alternative name(s):Cytotoxic T-lymphocyte-associated antigen 4 (CTLA-4), CD_antigen: CD152
Gene: CTLA4 (CD152)
UniProt:P16410
HUGO:CTLA4
HGNC:2505
.
[CTLA4] &quot;Inhibitory receptor acting as a major negative regulator of T-cell responses. The affinity of CTLA4 for its natural B7 family ligands, CD80 and CD86, is considerably stronger than the affinity of their cognate stimulatory coreceptor CD28.&quot;
CTLA4 UniProt Function (08/08/2016)
.
[TXK] &quot;Phosphorylates &apos;Tyr-201&apos; of CTLA4 which leads to the association of PI-3 kinase with the CTLA4 receptor.&quot;
UniProt Function (09/11/2016)
.
PMID:19426218 Riley 2009 (Review)
Cited for: CTLA4 forms homodimers &quot;the core CD28 family members (CD28, ICOS and CTLA-4) exist as dimers on the cell surface whereas PD-1 and BTLA exist as monomers&quot;
.
PMID:19426212 Rudd,...,Schneider 2009 (Review)
Cited for: CTLA4, CD28
Cited for: CTLA4 binds PTPN11, PP2A
Cited by: PMID:23470321 Chen,Flies 2013 &quot;The YVKM motif [of CTLA4] associates with SH2 domain-containing tyrosine phosphatase 2 (SHP2; also known as PTPN11) and serine/threonine protein phosphatase 2A (PP2A), which reduce proximal TCR signalling through dephosphorylation of the TCR–CD3ζ complex, of linker for activation of T cells (LAT) and of 70 kDa zeta-chain associated protein (ZAP70), thereby inhibiting cell cycle progression and cytokine production48 (FIG. 2).&quot;
.
PMID:22905034 Han,...,Levings 2012 (Review)
Cited for: CTLA4 might inhibit AKT through PP2A &quot;Although CTLA-4 engagement does not inhibit PI3K directly, it is thought that CTLA-4 utilizes the serine/threonine protein phosphatase PP2A to dephosphorylate and inactivate AKT in CD4+ T cells (Parry et al., 2005).&quot;
.
PMID:23470321 Chen,Flies 2013 (Review)
Cited for: TCR activation induces CTLA4 &quot;CTLA4 is induced following T cell activation and suppresses T cell responses.&quot;
Cited for: CTLA4 inhibits CD28 through endocytosis &quot;When CTLA4 is upregulated, CD28 expression is subsequently downregulated by endocytosis&quot;
Cited for: CD28 and CTLA4 can bind CD80, CD86 and ICOSLG &quot;CD28 and CTLA4 bind a third ligand in humans, B7-H2, in addition to the classical CD28 and CTLA4 ligands B7-1 and B7-2 (REF. 29).&quot;
Cited for: ICOS binds ICOSLG with higher affinity than CD28 or CTLA4 &quot;ICOS binds to B7-H2 with significantly higher affinity than does CD28 or CTLA4&quot;
Cited for: CD28 and CTLA4 can bind with CD80/CD86 and ICOSLG in the same time &quot;CD28 and CTLA4 MYPPPY motif could interact with B7-1 or B7-2 while simultaneously interacting with B7-H2 through a unique binding site.&quot;
.
PMID:25491730 Muenst,...,Hoeller 2015 (Review)
Cited for: CTLA4 forms homodimers &quot;CTLA-4 that forms homodimers&quot;
.
&quot;Cytotoxic T lymphocyte antigen 4 (CTLA4) accumulates in the same region of the cSMAC as CD28 to physically exclude CD28 from the cSMAC52 (see the figure, part b). CTLA4 also disrupts positive signalling through recruitment of phosphatases to the immunological synapse and subsequent dephosphorylation of key signalling molecules122.&quot;
PMID:23470321 Chen,Flies 2013 (Review)
.
&quot;engagement of B7-1 and B7-2 on dendritic cells by CTLA4 induces expression of indoleamine 2,3-dioxygenase (IDO), which then acts in trans to inhibit T cell function through tryptophan dep-rivation&quot;
PMID:23470321 Chen,Flies 2013 (Review)
.
&quot;CTLA4 ligation was found to regulate distal signalling events by inhibiting ERK and JNK phosphorylation. Interestingly, the YVKM motif also binds PI3K, and it has recently been demonstrated that CTLA4 promotes CD4+ T cell migration through PI3K-dependent AKT activation. Meanwhile, it remains unclear whether the CTLA4−PI3K−AKT pathway also has a co-stimulatory function.&quot;
PMID:23470321 Chen,Flies 2013 (Review)
</body>
</html>
</celldesigner:notes>
<celldesigner:listOfModificationResidues>
<celldesigner:modificationResidue angle="4.401428169084794" id="rs1" name="Y201" side="none"/>
</celldesigner:listOfModificationResidues>
</celldesigner:protein>
<celldesigner:protein id="pr124" name="CTNNB1/beta-catenin" type="GENERIC">
<celldesigner:notes>
<html xmlns="http://www.w3.org/1999/xhtml">
<head>
<title/>
</head>
<body>
Name:Catenin beta-1
Alternative name(s):Beta-catenin
Gene:CTNNB1 (CTNNB), ORF Names:OK/SW-cl.35, PRO2286
UniProt:P35222
HUGO:CTNNB1
HGNC:2514
.
&quot;In Wnt signaling, GSK3B forms a multimeric complex with APC, AXIN1 and CTNNB1/beta-catenin and phosphorylates the N-terminus of CTNNB1 leading to its degradation mediated by ubiquitin/proteasomes.&quot;
UniProt Function (01/08/2016)
</body>
</html>
</celldesigner:notes>
</celldesigner:protein>
<celldesigner:protein id="pr127" name="CYCS" type="GENERIC">
<celldesigner:notes>
<html xmlns="http://www.w3.org/1999/xhtml">
<head>
<title/>
</head>
<body>
Name:Cytochrome c
Gene:CYCS (CYC)
UniProt:P99999
HUGO:CYCS
HGNC:19986
.
[Bcl-xL] &quot;Appears to regulate cell death by blocking the voltage-dependent anion channel (VDAC) by binding to it and preventing the release of the caspase activator, CYC1, from the mitochondrial membrane.&quot;
BCL2L1 UniProt Function (02/08/2016) http://www.uniprot.org/uniprot/Q07817
.
&quot;During times of cellular stress, mitochondrial cytochrome c is released into the cytosol. This molecule binds an adaptor protein (APAF-1), which recruits initiator Caspase-9 (via CARD-CARD interactions). This leads to the formation of a Caspase activating multiprotein complex called the Apoptosome. Once activated, initiator caspases such as Caspase 9 will cleave and activate other executioner caspases. This leads to degradation of cellular components for apoptosis.&quot;
Wikipedia Caspase (02/08/2016) https://en.wikipedia.org/wiki/Caspase
</body>
</html>
</celldesigner:notes>
</celldesigner:protein>
<celldesigner:protein id="pr210" name="CYFIP1" type="GENERIC">
<celldesigner:notes>
<html xmlns="http://www.w3.org/1999/xhtml">
<head>
<title/>
</head>
<body>
Name:Cytoplasmic FMR1-interacting protein 1
Alternative name(s):Specifically Rac1-associated protein 1 (Sra-1), p140sra-1
Gene:CYFIP1 (KIAA0068)
UniProt:Q7L576
HUGO:CYFIP1
HGNC:13759
.
PMID:19290927 Gu,...,Pendergast 2009 (Review)
Cited for: WASF2 and CYFIP1 bind &quot;The Wave proteins link activated Rac to Arp2/3-mediated actin polymerization by forming a complex that contains the specifically Rac 1-associated protein (Sra1) (also known as PIR121), Hematopoietic protein 1 (Hem1) or Hem2 (also known as NCK-associated protein 1, Nap1), and the Abl-interactor proteins, Abi1 and Abi2. The Abi proteins function to directly connect Hem/Nap1 proteins to Wave.&quot;
Cited for: CYFIP1 or CYFIP2 in the WAVE complex &quot;The Wave proteins link activated Rac to Arp2/3-mediated actin polymerization by forming a complex that contains the specifically Rac 1-associated protein (Sra1) (also known as PIR121), Hematopoietic protein 1 (Hem1) or Hem2 (also known as NCK-associated protein 1, Nap1), and the Abl-interactor proteins, Abi1 and Abi2. The Abi proteins function to directly connect Hem/Nap1 proteins to Wave.&quot;
.
PMID:20969869 Park,...,Iritani 2010 (Review)
Cited for: WAVE complex composition &quot;The WAVE complex is composed of pentameric subunits including Sra1, Hem (1 or 2), Abi (1 or 2), HSPC300 and WAVE (1, 2, or 3).&quot;
</body>
</html>
</celldesigner:notes>
</celldesigner:protein>
<celldesigner:protein id="p36" name="Calmodulin" type="GENERIC">
<celldesigner:notes>
<html xmlns="http://www.w3.org/1999/xhtml">
<head>
<title/>
</head>
<body>
Name:Calmodulin (CaM)
Description:3 potential proteins. See TCR activation complexes.
.
PMID:15928679 Macian 2005 (Review)
Cited for: Ca++ binds Calmodulin &quot;Calcium binds CALMODULIN, which in turn activates the calmodulin-dependent phosphatase calcineurin.&quot;
Cited for: Ca++-bound Calmodulin activates Calcineurin &quot;Calcium binds CALMODULIN, which in turn activates the calmodulin-dependent phosphatase calcineurin.&quot;
.
PMID:23860253 Joseph,...Barda-Saad 2014 (Review)
Cited for: Calmodulin-bound PMCA is more efficient &quot;PMCA ac-tivation depends on Ca2+-binding protein calmodulin. Binding of Ca2+-loaded calmodulin to the carboxyl terminus of the PMCA acti-vates the pump [112,113]. Calmodulin binding also enhances PMCA activity, increasing the dynamic range of its pumping activity, and ef-ficiently supports Ca2+ homeostasis in the cell&quot;
.
PMID:26400989 Prakriya,Lewis 2015 (Review)
Cited for: Ca++ binds Calmodulin &quot;CaM binds in a Ca2+-dependent manner to solubilized Orai1 and to an isolated Orai1 NH2-terminal fragment (residues 68–91)&quot;
Cited for: Ca++-bound Calmodulin binds ORAI1 &quot;CaM binds in a Ca2+-dependent manner to solubilized Orai1 and to an isolated Orai1 NH2-terminal fragment (residues 68–91)&quot;
Cited for: ER refilling not sufficient for reversing the SOCE, may imply CaM &quot;one study suggests that ER refilling by itself may not be sufficient for reversing the SOCE process and may require Ca2+ entry through Orai1 into the cytosol in addition to the rebinding of luminal Ca2+ to the STIM1 EF hand (344) (see also Ref. 219).&quot;
</body>
</html>
</celldesigner:notes>
</celldesigner:protein>
<celldesigner:protein id="pr92" name="Caspase9" type="GENERIC">
<celldesigner:notes>
<html xmlns="http://www.w3.org/1999/xhtml">
<head>
<title/>
</head>
<body>
Name:Caspase-9 (CASP-9) (EC:3.4.22.62)
Alternative name(s):Apoptotic protease Mch-6, Apoptotic protease-activating factor 3 (APAF-3), ICE-like apoptotic protease 6 (ICE-LAP6)
Gene:CASP9 (MCH6)
UniProt:P55211
HUGO:CASP9
HGNC:1511
.
[Bcl-xL] &quot;Appears to regulate cell death by blocking the voltage-dependent anion channel (VDAC) by binding to it and preventing the release of the caspase activator, CYC1, from the mitochondrial membrane.&quot;
BCL2L1 UniProt Function (02/08/2016) http://www.uniprot.org/uniprot/Q07817
.
&quot;During times of cellular stress, mitochondrial cytochrome c is released into the cytosol. This molecule binds an adaptor protein (APAF-1), which recruits initiator Caspase-9 (via CARD-CARD interactions). This leads to the formation of a Caspase activating multiprotein complex called the Apoptosome. Once activated, initiator caspases such as Caspase 9 will cleave and activate other executioner caspases. This leads to degradation of cellular components for apoptosis.&quot;
Wikipedia Caspase (02/08/2016) https://en.wikipedia.org/wiki/Caspase
</body>
</html>
</celldesigner:notes>
</celldesigner:protein>
<celldesigner:protein id="pr117" name="DEPTOR" type="GENERIC">
<celldesigner:notes>
<html xmlns="http://www.w3.org/1999/xhtml">
<head>
<title/>
</head>
<body>
Name:DEP domain-containing mTOR-interacting protein
Alternative name(s):DEP domain-containing protein 6
Gene:DEPTOR (DEPDC6)
UniProt:Q8TB45
HUGO:DEPTOR
HGNC:22953
.
When part of mTORC1, shown to be impacted by AKT in Figure 1.
PMID:null Feest 2014 (Cell Signaling Technology)
.
When part of mTORC2, phosphorylates AKT.
.
Figure 1: &quot;The protein subunits of the mTOR complexes, both complexes include, in addition to mTOR, mLST8 and Deptor, which acts as an inhibitor of both complexes. mTORC1 additionally includes PRAS40, an inhibitor of complex 1, and Raptor. mTORC2 also includes Rictor, Protor, and mSIN1.&quot;
PMID:23720948 Coquillard,...,Gedaly 2015
</body>
</html>
</celldesigner:notes>
</celldesigner:protein>
<celldesigner:protein id="pr142" name="DGKA" type="GENERIC">
<celldesigner:notes>
<html xmlns="http://www.w3.org/1999/xhtml">
<head>
<title/>
</head>
<body>
Name:Diacylglycerol kinase alpha (EC:2.7.1.107) (DAG kinase alpha)
Alternative name(s):80 kDa diacylglycerol kinase, Diglyceride kinase alpha (DGK-alpha)
Gene:DGKA (DAGK, DAGK1)
UniProt:P23743
HUGO:DGKA
HGNC:2849
.
&quot;Upon cell stimulation converts the second messenger diacylglycerol into phosphatidate, initiating the resynthesis of phosphatidylinositols and attenuating protein kinase C activity.&quot;
DGKA UniProt Function (22/08/2016) http://www.uniprot.org/uniprot/P23743
.
[anergy] &quot;is characterized by a block in the Ras/MAP kinase pathway [5], mediated by an elevation in diacylglycerol kinase alpha (DGKa)[6], which could be reversed by IL-2 or OX40 signaling&quot;
PMID:20869863 Chappert,Schwartz 2010
.
&quot;a role for FoxO proteins in promoting high DGKα level&quot;
PMID:22890845 Martinez-Moreno,...,Avila-Flores 2012
.
&quot;Concordant with this finding was the observation that transcription of a member of the diacylglycerol kinase (DGK) family (DGKα) is markedly up-regulated in anergic cells. DGKs act by phosphorylating DAG, leading to the production of phosphatidic acid, thus terminating the ability of DAG to stimulate RasGRP1 (and hence Ras) or members of the PKC family (144). Thus, it was suggested that anergic cells display decreased signaling relative to calcium responses because of rapid loss of DAG. Subsequent studies revealed that in contrast to anergic cells, T cells that have been productively activated reveal marked decreases in DGK isoform gene expression, suggesting a means to maintain high levels of Ras signaling (143). Concordantly, overexpression of DGK in T cells leads to failed activation and enhanced anergy (145), while loss of expression due to targeted deletion of DGK isoform genes leads to failed anergy induction in both in vitro assays and in vivo (140).&quot;
ISBN:9780781765190 Paul 2008 Fundamental immunology 6th ed (Book)
.
&quot;These data collectively present a picture of anergy in which upregulation of DGKa increases conversion of DAG into phosphatidic acid in the plasma membrane. This results in a lack of recruitment of RasGRP1 to the cell membrane and subsequent lack of activation of the Ras ⁄MAPK signaling cascade.&quot;
PMID:19754900 Baine,...,Macian 2009
</body>
</html>
</celldesigner:notes>
</celldesigner:protein>
<celldesigner:protein id="pr361" name="DLAT" type="GENERIC">
<celldesigner:notes>
<html xmlns="http://www.w3.org/1999/xhtml">
<head>
<title/>
</head>
<body>
Name:Dihydrolipoyllysine-residue acetyltransferase component of pyruvate dehydrogenase complex, mitochondrial (EC:2.3.1.12)
Alternative name(s):70 kDa mitochondrial autoantigen of primary biliary cirrhosis (PBC), Dihydrolipoamide acetyltransferase component of pyruvate dehydrogenase complex, M2 antigen complex 70 kDa subunit, Pyruvate dehydrogenase complex component E2 (PDC-E2, PDCE2)
Gene:DLAT (DLTA)
UniProt:P10515
HUGO:DLAT
HGNC:2896
.
WikiPathways WP534 Glycolysis and Gluconeogenesis (Homo sapiens) (29/03/2017)
</body>
</html>
</celldesigner:notes>
</celldesigner:protein>
<celldesigner:protein id="pr362" name="DLD" type="GENERIC">
<celldesigner:notes>
<html xmlns="http://www.w3.org/1999/xhtml">
<head>
<title/>
</head>
<body>
Name:Dihydrolipoyl dehydrogenase, mitochondrial (EC:1.8.1.4)
Alternative name(s):Dihydrolipoamide dehydrogenase, Glycine cleavage system L protein
Gene:DLD (GCSL, LAD, PHE3)
UniProt:P09622
HUGO:DLD
HGNC:2898
.
WikiPathways WP534 Glycolysis and Gluconeogenesis (Homo sapiens) (29/03/2017)
</body>
</html>
</celldesigner:notes>
</celldesigner:protein>
<celldesigner:protein id="pr209" name="DNM2" type="GENERIC">
<celldesigner:notes>
<html xmlns="http://www.w3.org/1999/xhtml">
<head>
<title/>
</head>
<body>
Name:Dynamin-2 (EC:3.6.5.5)
Gene:DNM2 (DYN2)
UniProt:P50570
HUGO:DNM2
HGNC:2974
.
PMID:19386893 Huse 2009 (Graphical review)
Cited for: DNM2 and VAV1 bind &quot;Actin polymerization is also stimulated by the cortactin homolog HS1 (hematopoietic lineage cell-specific protein 1) as well as the GTPase dynamin 2 (Dyn2), both of which interact with Vav.&quot;
Cited for: DNM2 involved in actin polymerisation&quot;Actin polymerization is also stimulated by the cortactin homolog HS1 (hematopoietic lineage cell-specific protein 1) as well as the GTPase dynamin 2 (Dyn2), both of which interact with Vav.&quot;
</body>
</html>
</celldesigner:notes>
</celldesigner:protein>
<celldesigner:protein id="pr154" name="DOK1" type="GENERIC">
<celldesigner:notes>
<html xmlns="http://www.w3.org/1999/xhtml">
<head>
<title/>
</head>
<body>
Name:Docking protein 1
Alternative name(s):Downstream of tyrosine kinase 1, p62(dok), pp62
Gene:DOK1
UniProt:Q99704
HUGO:DOK1
HGNC:2990
.
&quot;DOK proteins are enzymatically inert adaptor or scaffolding proteins. They provide a docking platform for the assembly of multimolecular signaling complexes. DOK1 appears to be a negative regulator of the insulin signaling pathway. Modulates integrin activation by competing with talin for the same binding site on ITGB3.&quot;
DOK1 UniProt Function (27/08/2016) http://www.uniprot.org/uniprot/Q99704
.
&quot;In T cells, SHIP-1 also acts as an adapter to recruit Dok-1 and Dok-2 to LAT complexes, which results in attenuated TCR signaling. SHIP-1-associated Dok-1 and Dok-2 negatively regulate ZAP-70 activity (Dong et al. 2006;Yasuda et al. 2007) and recruit RasGAP, which opposes Ras-mediated signaling (Tamir et al. 2000; Ott et al. 2002).&quot;
PMID:20610546 Balagopalan,...,Sommers 2010 (Review)
</body>
</html>
</celldesigner:notes>
</celldesigner:protein>
<celldesigner:protein id="pr155" name="DOK2" type="GENERIC">
<celldesigner:notes>
<html xmlns="http://www.w3.org/1999/xhtml">
<head>
<title/>
</head>
<body>
Name:Docking protein 2
Alternative name(s):Downstream of tyrosine kinase 2, p56(dok-2)
Gene:DOK2
UniProt:O60496
HUGO:DOK2
HGNC:2991
.
&quot;DOK proteins are enzymatically inert adaptor or scaffolding proteins. They provide a docking platform for the assembly of multimolecular signaling complexes.&quot;
DOK2 UniProt Function (27/08/2016) http://www.uniprot.org/uniprot/O60496
.
&quot;In T cells, SHIP-1 also acts as an adapter to recruit Dok-1 and Dok-2 to LAT complexes, which results in attenuated TCR signaling. SHIP-1-associated Dok-1 and Dok-2 negatively regulate ZAP-70 activity (Dong et al. 2006;Yasuda et al. 2007) and recruit RasGAP, which opposes Ras-mediated signaling (Tamir et al. 2000; Ott et al. 2002).&quot;
PMID:20610546 Balagopalan,...,Sommers 2010 (Review)
</body>
</html>
</celldesigner:notes>
</celldesigner:protein>
<celldesigner:protein id="pr302" name="DUOX1" type="GENERIC">
<celldesigner:notes>
<html xmlns="http://www.w3.org/1999/xhtml">
<head>
<title/>
</head>
<body>
HUGO:DUOX1
.
PMID:25781677 Simeoni,Bogeski 2015 (Review)
Cited for: DUOX1 expressed in T cells &quot;In T cells NOX2 and DUOX1 are, most likely, the predominant NOX isoforms (Jackson et al., 2004; Kwon et al., 2010).&quot;
</body>
</html>
</celldesigner:notes>
</celldesigner:protein>
<celldesigner:protein id="pr199" name="DUSP1" type="GENERIC">
<celldesigner:notes>
<html xmlns="http://www.w3.org/1999/xhtml">
<head>
<title/>
</head>
<body>
Name:Dual specificity protein phosphatase 1 (EC:3.1.3.16, EC:3.1.3.48)
Alternative name(s):Dual specificity protein phosphatase hVH1, Mitogen-activated protein kinase phosphatase 1 (MAP kinase phosphatase 1, MKP-1), Protein-tyrosine phosphatase CL100
Gene:DUSP1 (CL100, MKP1, PTPN10, VH1)
UniProt:P28562
HUGO:DUSP1
HGNC:3064
.
PMID:17291189 Pao,..,Neel 2007 (Review)
Cited for: DUSP1 localised in the nucleus &quot;MKP1 (DUSP1), PAC-1 (DUSP2), MKP2 (DUSP4), and hVH3 (DUSP5), all of which are nuclear enzymes&quot;
Cited for: DUSP1 dephosphorylates p38 &quot;MKP1, the prototypical MKP, was originally shown to dephosphory-late Erk (289). However, subsequent studies showed that this enzyme actually prefers p38, followed by JNK, and then Erk (286).&quot;
Cited for: DUSP1 dephosphorylates JNK &quot;MKP1, the prototypical MKP, was originally shown to dephosphory-late Erk (289). However, subsequent studies showed that this enzyme actually prefers p38, followed by JNK, and then Erk (286).&quot;
Cited for: DUSP1 dephosphorylates ERK &quot;MKP1, the prototypical MKP, was originally shown to dephosphory-late Erk (289). However, subsequent studies showed that this enzyme actually prefers p38, followed by JNK, and then Erk (286).&quot;
.
Thesis Luca Grieco 2013
Cited for: ERK activates DUSP1 gene expression &quot;DUSP1 gene, encoding for a phosphatase acting on p38, is expressed following ERK activation (Roux and Blenis 2004; Shukla et al 2009).&quot;
Cited for: DUSP1 dephosphorylates JNK &quot;DUSP1 preferentially de-phosphorylates JNK and p38 (Li et al 2009)&quot;
Cited for: DUSP1 dephosphorylates p38 &quot;DUSP1 preferentially de-phosphorylates JNK and p38 (Li et al 2009)&quot;
.
Molecular map Luca Grieco 2013
Cited for: ROS inhibits DUSP1
</body>
</html>
</celldesigner:notes>
</celldesigner:protein>
<celldesigner:protein id="pr227" name="DUSP10" type="GENERIC">
<celldesigner:notes>
<html xmlns="http://www.w3.org/1999/xhtml">
<head>
<title/>
</head>
<body>
Name:Dual specificity protein phosphatase 10 (EC:3.1.3.16, EC:3.1.3.48)
Alternative name(s):Mitogen-activated protein kinase phosphatase 5 (MAP kinase phosphatase 5, MKP-5)
Gene:DUSP10 (MKP5)
UniProt:Q9Y6W6
HUGO:DUSP10
HGNC:3065
.
[DUSP10] &quot;Protein phosphatase involved in the inactivation of MAP kinases. [...]It preferably dephosphorylates p38.&quot;
DUSP10 UniProt Function (16/03/2017)
.
PMID:17291189 Pao,..,Neel 2007 (Review)
Cited for: DUSP10 has cytoplasmic localisation &quot;MKP5 (DUSP10), which show cytoplasmic and nuclear localizations (282, 283, 285)&quot;
Cited for: DUSP10 has nuclear localisation &quot;MKP5 (DUSP10), which show cytoplasmic and nuclear localizations (282, 283, 285)&quot;
Cited for: DUSP10 dephosphorylates p38 &quot;MKP5 shows selectiv-ity for p38 and JNK in vitro and in co-transfection studies (305, 306).&quot;
Cited for: DUSP10 dephosphorylates JNK &quot;MKP5 shows selectiv-ity for p38 and JNK in vitro and in co-transfection studies (305, 306).&quot;
</body>
</html>
</celldesigner:notes>
</celldesigner:protein>
<celldesigner:protein id="pr242" name="DUSP2" type="GENERIC">
<celldesigner:notes>
<html xmlns="http://www.w3.org/1999/xhtml">
<head>
<title/>
</head>
<body>
Name:Dual specificity protein phosphatase 2 (EC:3.1.3.16, EC:3.1.3.48)
Alternative name(s):Dual specificity protein phosphatase PAC-1
Gene:DUSP2 (PAC1)
UniProt:Q05923
HUGO:DUSP2
HGNC:3068
.
[DUSP2] &quot;Nucleus&quot;
DUSP2 UniProt Subcellular location (16/03/2017)
.
PMID:17291189 Pao,..,Neel 2007 (Review)
Cited for: DUSP2 has nuclear localisation &quot;MKP1 (DUSP1), PAC-1 (DUSP2), MKP2 (DUSP4), and hVH3 (DUSP5), all of which are nuclear enzymes&quot;
Cited for: DUSP2 dephosphorylates JNK &quot;These data suggest that JNK, rather than Erk and p38, may be the key in vivo substrate of PAC-1, emphasizing again that DSP specificity in vitro does not always predict in vivo targets.&quot;
</body>
</html>
</celldesigner:notes>
</celldesigner:protein>
<celldesigner:protein id="pr228" name="DUSP22" type="GENERIC">
<celldesigner:notes>
<html xmlns="http://www.w3.org/1999/xhtml">
<head>
<title/>
</head>
<body>
Name:Dual specificity protein phosphatase 22 (EC:3.1.3.16, EC:3.1.3.48)
Alternative name(s):JNK-stimulatory phosphatase-1 (JSP-1), Low molecular weight dual specificity phosphatase 2 (LMW-DSP2), Mitogen-activated protein kinase phosphatase x (MAP kinase phosphatase x, MKP-x)
Gene:DUSP22 (JSP1, LMWDSP2, MKPX)
UniProt:Q9NRW4
HUGO:DUSP22
HGNC:16077
.
PMID:17291189 Pao,..,Neel 2007 (Review)
Cited for: DUSP22 dephosphorylates ERKs &quot;VHX (DUSP22) also can suppress TCR signaling by directly dephos-phorylating Erk (320).&quot;
</body>
</html>
</celldesigner:notes>
</celldesigner:protein>
<celldesigner:protein id="pr229" name="DUSP4" type="GENERIC">
<celldesigner:notes>
<html xmlns="http://www.w3.org/1999/xhtml">
<head>
<title/>
</head>
<body>
Name:Dual specificity protein phosphatase 4 (EC:3.1.3.16, EC:3.1.3.48)
Alternative name(s):Dual specificity protein phosphatase hVH2, Mitogen-activated protein kinase phosphatase 2 (MAP kinase phosphatase 2, MKP-2)
Gene:DUSP4 (MKP2, VH2)
UniProt:Q13115
HUGO:DUSP4
HGNC:3070
.
[DUSP4] &quot;Regulates mitogenic signal transduction by dephosphorylating both Thr and Tyr residues on MAP kinases ERK1 and ERK2.&quot;
DUSP4 UniProt Function (16/03/2017)
.
PMID:17291189 Pao,..,Neel 2007 (Review)
Cited for: DUSP4 has nuclear localisation &quot;MKP1 (DUSP1), PAC-1 (DUSP2), MKP2 (DUSP4), and hVH3 (DUSP5), all of which are nuclear enzymes&quot;
</body>
</html>
</celldesigner:notes>
</celldesigner:protein>
<celldesigner:protein id="pr200" name="DUSP5" type="GENERIC">
<celldesigner:notes>
<html xmlns="http://www.w3.org/1999/xhtml">
<head>
<title/>
</head>
<body>
Name:Dual specificity protein phosphatase 5 (EC:3.1.3.16, EC:3.1.3.48)
Alternative name(s):Dual specificity protein phosphatase hVH3
Gene:DUSP5 (VH3)
UniProt:Q16690
HUGO:DUSP5
HGNC:3071
.
[DUSP5] &quot;The highest relative activity is toward ERK1.&quot;
DUSP5 UniProt Function (16/03/2017)
. 
PMID:17291189 Pao,..,Neel 2007 (Review)
Cited for: DUSP5 has nuclear localisation &quot;MKP1 (DUSP1), PAC-1 (DUSP2), MKP2 (DUSP4), and hVH3 (DUSP5), all of which are nuclear enzymes&quot;
.
Molecular map Luca Grieco 2013
Cited for: ROS inhibits DUSP5
</body>
</html>
</celldesigner:notes>
</celldesigner:protein>
<celldesigner:protein id="pr230" name="DUSP6" type="GENERIC">
<celldesigner:notes>
<html xmlns="http://www.w3.org/1999/xhtml">
<head>
<title/>
</head>
<body>
Name:Dual specificity protein phosphatase 6 (EC:3.1.3.16, EC:3.1.3.48)
Alternative name(s):Dual specificity protein phosphatase PYST1, Mitogen-activated protein kinase phosphatase 3 (MAP kinase phosphatase 3, MKP-3)
Gene:DUSP6 (MKP3, PYST1)
UniProt:Q16828
HUGO:DUSP6
HGNC:3072
.
[DUSP6] &quot;Has a specificity for the ERK family (PubMed:9858808).&quot;
DUSP6 UniProt Function (16/03/2017)
.
PMID:17291189 Pao,..,Neel 2007 (Review)
Cited for: DUSP6 has cytoplasmic localisation &quot;MKP3/Pyst1 (DUSP6), MKP-X/Pyst2 (DUSP7), and MKP7/MKP-M (DUSP16), which are predominately localized in the cytoplasm.&quot;
.
PMID:18728635 Acuto,...,Michel 2008 (Review)
Cited for: DUSP6 inhibits ERKs &quot;DUSP6 is a dual-specificity phosphatase that inhibits ERK activity. DUSP6-mediated inhibition of ERK may prevent ERK from phosphorylating LCK on serine 59, a modifica-tion that is thought to inhibit LCK from interacting with SHP1&quot;
</body>
</html>
</celldesigner:notes>
</celldesigner:protein>
<celldesigner:protein id="pr27" name="DVL" type="GENERIC">
<celldesigner:notes>
<html xmlns="http://www.w3.org/1999/xhtml">
<head>
<title/>
</head>
<body>
&quot;Binding of WNT to FZD and LRP5/6 recruits dishevelled (DSH) to the cytoplasmic tail of FZD, which results in subsequent binding of Axin, together with frequently rearranged in advanced T-cell lymphoma (FRAT1), and phosphorylation of LRP at the cytoplasmic domain.&quot;
PMID:25845559 Lerner,Ohlsson 2015
.
&quot;In the WNT–planar cell polarity pathway [14], binding of WNT to FZD and a co-receptor, which can be ROR2 or Ryk, leads to recruitment of DSH to FZD and its association with dishevelled- associated activator of morphogenesis 1&quot; (DAAM1)
PMID:25845559 Lerner,Ohlsson 2015
.
&quot;In the WNT–calcium pathway [15], binding of WNT to FZD recruits not only DSH but also a trimeric G-protein which leads to activation of phospholipase C (PLC) and subsequent formation of inositol triphosphate (IP3) and diacylglycerol (DAG) from the cell membrane component phosphatidylinositol-4,5-bisphosphate&quot;
PMID:25845559 Lerner,Ohlsson 2015
</body>
</html>
</celldesigner:notes>
</celldesigner:protein>
<celldesigner:protein id="pr260" name="EBI3" type="GENERIC">
<celldesigner:notes>
<html xmlns="http://www.w3.org/1999/xhtml">
<head>
<title/>
</head>
<body>
Name:Interleukin-27 subunit beta (IL-27 subunit beta, IL-27)
Alternative name(s):Epstein-Barr virus-induced gene 3 protein (EBV-induced gene 3 protein)
Gene:EBI3 (IL27B)
UniProt:Q14213
HUGO:EBI3
HGNC:3129
.
&quot;Associates with IL27 to form the IL-27 interleukin, a heterodimeric cytokine which functions in innate immunity.&quot;
EBI3 UniProt Function (19/08/2016) http://www.uniprot.org/uniprot/Q14213
.
Wassim&apos;s model notes:
Interleukin 35.
Heterodimer IL12A-EBI3
Interleukin 35 is produced by Treg cells.
Activated by Foxp3: functional data in Collison et al. (2007) (Fig S5B).
We assume that IL35 production requires NFAT.
</body>
</html>
</celldesigner:notes>
</celldesigner:protein>
<celldesigner:protein id="pr90" name="ELK1" type="GENERIC">
<celldesigner:notes>
<html xmlns="http://www.w3.org/1999/xhtml">
<head>
<title/>
</head>
<body>
Name:ETS domain-containing protein Elk-1
Gene:ELK1
UniProt:P19419
HUGO:ELK1
HGNC:3321
.
Thesis Luca Grieco 2013
Cited for: ERK directly activates ELK1 &quot;In particular, ELK1 transcription factor is a major ERK substrate. Its activation involves a direct interaction between these two proteins (Yoon and Seger 2006).&quot;
Cited for: p38 activates ELK1 &quot;ELK1 has also been shown to be a p38 and JNK substrate (Kyriakis and Avruch 2001; Gong et al 2010).&quot;
Cited for: JNK activates ELK1 &quot;ELK1 has also been shown to be a p38 and JNK substrate (Kyriakis and Avruch 2001; Gong et al 2010).&quot;
Cited for: Phosphorylated ELK1 activates FOS gene &quot;[ELK1] phosphorylation results in strong expression of the immediate-early gene FOS, whose product is a transcription factor phosphorylated and activated by ERK too. FOS is a component of the AP-1 complex, together with JUN and ATF2 transcription factors.&quot;
</body>
</html>
</celldesigner:notes>
</celldesigner:protein>
<celldesigner:protein id="pr344" name="ENO1" type="GENERIC">
<celldesigner:notes>
<html xmlns="http://www.w3.org/1999/xhtml">
<head>
<title/>
</head>
<body>
Name:Alpha-enolase (EC:4.2.1.11)
Alternative name(s):2-phospho-D-glycerate hydro-lyase, C-myc promoter-binding protein, Enolase 1, MBP-1, MPB-1, Non-neural enolase (NNE), Phosphopyruvate hydratase, Plasminogen-binding protein
Gene:ENO1 (ENO1L1, MBPB1, MPB1)
UniProt:P06733
HUGO:ENO1
HGNC:3350
.
WikiPathways WP534 Glycolysis and Gluconeogenesis (Homo sapiens) (29/03/2017)
</body>
</html>
</celldesigner:notes>
</celldesigner:protein>
<celldesigner:protein id="pr345" name="ENO2" type="GENERIC">
<celldesigner:notes>
<html xmlns="http://www.w3.org/1999/xhtml">
<head>
<title/>
</head>
<body>
Name:Gamma-enolase (EC:4.2.1.11)
Alternative name(s):2-phospho-D-glycerate hydro-lyase, Enolase 2, Neural enolase, Neuron-specific enolase (NSE)
Gene:ENO2
UniProt:P09104
HUGO:ENO2
HGNC:3353
.
WikiPathways WP534 Glycolysis and Gluconeogenesis (Homo sapiens) (29/03/2017)
</body>
</html>
</celldesigner:notes>
</celldesigner:protein>
<celldesigner:protein id="pr346" name="ENO3" type="GENERIC">
<celldesigner:notes>
<html xmlns="http://www.w3.org/1999/xhtml">
<head>
<title/>
</head>
<body>
Name:Beta-enolase (EC:4.2.1.11)
Alternative name(s):2-phospho-D-glycerate hydro-lyase, Enolase 3, Muscle-specific enolase (MSE), Skeletal muscle enolase
Gene:ENO3
UniProt:P13929
HUGO:ENO3
HGNC:3354
.
WikiPathways WP534 Glycolysis and Gluconeogenesis (Homo sapiens) (29/03/2017)
</body>
</html>
</celldesigner:notes>
</celldesigner:protein>
<celldesigner:protein id="pr295" name="EOMES" type="GENERIC">
<celldesigner:notes>
<html xmlns="http://www.w3.org/1999/xhtml">
<head>
<title/>
</head>
<body>
HUGO:EOMES
</body>
</html>
</celldesigner:notes>
</celldesigner:protein>
<celldesigner:protein id="pr323" name="FBP1" type="GENERIC">
<celldesigner:notes>
<html xmlns="http://www.w3.org/1999/xhtml">
<head>
<title/>
</head>
<body>
Name:Fructose-1,6-bisphosphatase 1 (EC:3.1.3.11) (FBPase 1)
Alternative name(s):D-fructose-1,6-bisphosphate 1-phosphohydrolase 1, Liver FBPase
Gene:FBP1 (FBP)
UniProt:P09467
HUGO:FBP1
HGNC:3606
.
WikiPathways WP534 Glycolysis and Gluconeogenesis (Homo sapiens) (29/03/2017)
</body>
</html>
</celldesigner:notes>
</celldesigner:protein>
<celldesigner:protein id="pr324" name="FBP2" type="GENERIC">
<celldesigner:notes>
<html xmlns="http://www.w3.org/1999/xhtml">
<head>
<title/>
</head>
<body>
Name:Fructose-1,6-bisphosphatase isozyme 2 (EC:3.1.3.11) (FBPase 2)
Alternative name(s):D-fructose-1,6-bisphosphate 1-phosphohydrolase 2, Muscle FBPase
Gene:FBP2
UniProt:O00757
HUGO:FBP2
HGNC:3607
.
WikiPathways WP534 Glycolysis and Gluconeogenesis (Homo sapiens) (29/03/2017)
</body>
</html>
</celldesigner:notes>
</celldesigner:protein>
<celldesigner:protein id="p37" name="FOS" type="GENERIC">
<celldesigner:notes>
<html xmlns="http://www.w3.org/1999/xhtml">
<head>
<title/>
</head>
<body>
Name:Proto-oncogene c-Fos
Gene:FOS (G0S7)
Alternative name(s):Cellular oncogene fos, G0/G1 switch regulatory protein 7
UniProt:P01100
HUGO:FOS
HGNC:3796
.
PMID:15928679 Macian 2005 (Review)
Cited for: TCR activation without co-stimulation doesn&apos;t activate AP1 &quot;When TCR engagement (signal 1) occurs in the absence of co-stimulation, calcium-mediated signals induce the activation of NFAT proteins without concomitant AP1 activation.&quot;
Cited for: NFAT forms dimer complexes in the absence of FOS and JUN &quot;In the absence of cooperative binding to FOS and JUN, NFAT proteins, which might form dimer complexes or cooperate with other calcium-induced transcription factors, elicit the expression of a distinct set of anergy-inducing genes. The products of these genes inhibit T-cell function at different levels and induce a status of T-cell unresponsiveness.&quot;
.
Thesis Luca Grieco 2013
Cited for: AP-1 dimer complex can be formed with JUN-JUN, JUN-FOS and JUN-ATF2 &quot;FOS is a component of the AP-1 complex, together with JUN and ATF2 transcription factors. In general, AP-1 complexes are organised into JUN-JUN, JUN-FOS, JUN-ATF2 dimers.&quot;
Cited for: Phosphorylated ELK1 activates FOS gene &quot;[ELK1] phosphorylation results in strong expression of the immediate-early gene FOS, whose product is a transcription factor phosphorylated and activated by ERK too. FOS is a component of the AP-1 complex, together with JUN and ATF2 transcription factors.&quot;
</body>
</html>
</celldesigner:notes>
</celldesigner:protein>
<celldesigner:protein id="pr73" name="FOXO1" type="GENERIC">
<celldesigner:notes>
<html xmlns="http://www.w3.org/1999/xhtml">
<head>
<title/>
</head>
<body>
Name:Forkhead box protein O1
Alternative name(s):Forkhead box protein O1A, Forkhead in rhabdomyosarcoma
Gene:FOXO1 (FKHR, FOXO1A)
UniProt:Q12778
HUGO:FOXO1
HGNC:3819
.
[FOXO1] &quot;Transcription factor that is the main target of insulin signaling and regulates metabolic homeostasis in response to oxidative stress. Binds to the insulin response element (IRE) with consensus sequence 5&apos;-TT[G/A]TTTTG-3&apos; and the related Daf-16 family binding element (DBE) with consensus sequence 5&apos;-TT[G/A]TTTAC-3&apos;. Activity suppressed by insulin.&quot;
FOXO1 UniProt Function (01/08/2016) http://www.uniprot.org/uniprot/Q12778
.
&quot;Members of the Foxo family of transcription factors are also regulated by Akt, thus linking control over homing and migra-tion of T cells, as well cell cycle entry, apoptosis, and DNA damage and oxidative stress responses, to PI3K signaling.&quot;
PMID:22715338 Newton,Turka 2012
.
[activated] &quot;Akt can then target downstream substrates such as Foxos in the nucleus, leading to their inactivation and export from the nucleus.This results in attenuation of a Foxo-dependent gene program normally acting to promote pathways involved in, but not limited to, T cell homeostasis (in resting T cells), apoptosis (upon, for example, cytokine withdrawal), Treg induction, and homing to secondary lymphoid organs (in circulating, naïve T cells).&quot;
PMID:22715338 Newton,Turka 2012
.
&quot;Foxo
 Cell cycle regulation (p27Kip1, Cyclin E1)
 Apoptotic gene induction (Bim, Puma, FasL)
 Treg program induction (Foxp3, CTLA-4)
 T cell homeostasis (IkB)
 Migratory program (KLF2)&quot;
In Figure 1: PTEN/PI3K signaling in mature T cells.
PMID:22715338 Newton,Turka 2012
.
Figure 1: &quot;Active Akt phosphorylates Foxo transcription factors on multiple sites resulting in their translocation to the cytoplasm where they are retained in complex with 14-3-3 proteins.&quot;
PMID:22891069 Finlay 2012 (Review)
.
&quot;Addition of the Akt inhibitor, alternatively, resulted in only transient phosphorylation of FoxO1 (Fig. 4B), which remained in the nucleus at 12 h (Fig. 4C) and was accompanied by sustained binding of FoxO1 upstream of the PTEN promoter and significantly higher PTEN mRNA expression&quot;
PMID:25855357 Hawse,...Miskov-Zivanov...,Morel 2015
</body>
</html>
</celldesigner:notes>
<celldesigner:listOfModificationResidues>
<celldesigner:modificationResidue angle="5.3383230005496385" id="rs1" side="none"/>
</celldesigner:listOfModificationResidues>
</celldesigner:protein>
<celldesigner:protein id="pr138" name="FOXP3" type="GENERIC">
<celldesigner:notes>
<html xmlns="http://www.w3.org/1999/xhtml">
<head>
<title/>
</head>
<body>
Name:Forkhead box protein P3
Alternative name(s):Scurfin
Cleaved into the following 2 chains:Forkhead box protein P3, C-terminally processed, Forkhead box protein P3 41 kDa form
Gene:FOXP3 (IPEX), ORF Names:JM2
UniProt:Q9BZS1
HUGO:FOXP3
HGNC:6106
.
&quot;Can activate the expression of TNFRSF18, IL2RA and CTLA4 and repress the expression of IL2 and IFNG via its association with transcription factor RUNX1 (PubMed:17377532).&quot;
FOXP3 UniProt Function (17/08/2016) http://www.uniprot.org/uniprot/Q9BZS1
.
&quot;Induction of Treg cells in the peripheral immune compartment is closely related to the generation of TH17 cells, as the differentiation of both lineages is dependent on the pleiotropic cytokine TGF-β (Bettelli et al., 2006). Also, ROR-γt and Foxp3, the respective lineage-specific transcription factors for TH17 and Treg cells, are coexpressed in naive CD4 T cells exposed to TGF-β, but Foxp3 is dominant and antagonizes ROR-γt function unless IL-6 is present (Zhou et al., 2008). Thus, an inflammatory environment controls the balance between Treg and TH17 cell differentiation.&quot;
PMID:21708926 Shi,...,Chi 2011
.
&quot;By regulating transcription factors involved in Forkhead box P3 (FOXP3) gene expression, the cyclin-dependent kinase (CDK) cascade could influence regulatory T (TReg) cell differentiation and stability. Transforming growth factor-β (TGFβ)-activated SMAD3 cooperates with the Forkhead transcription factors FOXO3A and FOXO1 to induce FOXP3 transcription in response to TGFβ and interleukin-2 (IL-2) (REFS 107,108).&quot;
PMID:24603166 Wells,Morawski 2014
.
PMID:21084670 Wen,...,Miller 2010 (Review)
Cited for: Phosphorylated CREB needs FOXP3 demethylation to bind FOXP3 promoter &quot;C, Demethylation of the TSDR allows phosphylated CREB to bind to the FoxP3 locus to promote FoxP3 expression and the development and stabilization of Tregs (62–64).&quot;
Cited for: TGFB1 signal demethylates FOXP3 &quot;B, TGF-b induces demethylation of the TSDR [of FOXP3]&quot;
Cited for: FOXP3 transcription enhanced by REL, NFKB (p65), NFAT, SMAD3 and CREB &quot;Transcription of FoxP3 also involves the formation of a &apos;c-Rel enhanceosome&apos;, which contains c-Rel, p65, NFAT, and Smad3 in addition to CREB (65).&quot;
</body>
</html>
</celldesigner:notes>
</celldesigner:protein>
<celldesigner:protein id="pr57" name="FYB/ADAP" type="GENERIC">
<celldesigner:notes>
<html xmlns="http://www.w3.org/1999/xhtml">
<head>
<title/>
</head>
<body>
Name:FYN-binding protein
Alternative name(s):Adhesion and degranulation promoting adaptor protein (ADAP), FYB-120/130 (p120/p130), FYN-T-binding protein, SLAP-130, SLP-76-associated phosphoprotein
Gene:FYB (SLAP130)
UniProt:O15117
HUGO:FYB
HGNC:4036
.
PMID:20610546 Balagopalan,...,Sommers 2010 (Review)
Cited for: LCP2&apos;s SH2 domain bind FYB &quot;The carboxy-terminal SH2 domain of SLP-76 interacts with the proteins HPK1, ADAP, and Shb.&quot;
Cited for: FYB/LCP2 interaction is crucial for adhesion and integrin function &quot;Phosphorylated ADAP binds the SH2 domain of SLP-76[...]. This interaction is crucial for adhesion and integrin function in T cells (Baker et al. 2009; Horn et al. 2009; Wang et al. 2009)&quot;
.
PMID:21187856 Blonska,Lin 2011 (Review)
Cited for: CARD11 needs FYB to be localised at the plasma membrane &quot;First, CARMA1 needs to be localized to the cytoplasmic membrane [24] and the point mutation in the MAGUK domain of CAR- MA1 (Leu808 replaced with Pro) impairs its membrane localization [...] The second step for CARMA1 recruitment to the immunological synapse seems to be dependent on its inducible interaction with an adaptor protein known as ADAP (adhesion- and degranulation- promoting adapter protein).&quot;
.
PMID:22981631 Kannan,...,August 2012 (Review)
Cited for: CARD11 binds FYB &quot;The CARMA proteins are also recruited to ADAP (which also interacts with SLP-76), and are phosphorylated by PKC theta, along with AKT, leading to activation of the NF kappa B transcription factor via the PKC theta/CARMA/MALT/Bcl10/NEMO/IKK pathway (Wegener et al., 2006; Narayan et al., 2006; Blonska and Lin, 2011).&quot;
Cited for: FYB binds LCP2 &quot;The CARMA proteins are also recruited to ADAP (which also interacts with SLP-76), and are phosphorylated by PKC theta, along with AKT, leading to activation of the NF kappa B transcription factor via the PKC theta/CARMA/MALT/Bcl10/NEMO/IKK pathway (Wegener et al., 2006; Narayan et al., 2006; Blonska and Lin, 2011).&quot;
</body>
</html>
</celldesigner:notes>
<celldesigner:listOfModificationResidues>
<celldesigner:modificationResidue angle="3.14" id="rs1" side="none"/>
</celldesigner:listOfModificationResidues>
</celldesigner:protein>
<celldesigner:protein id="pr48" name="FYN" type="GENERIC">
<celldesigner:notes>
<html xmlns="http://www.w3.org/1999/xhtml">
<head>
<title/>
</head>
<body>
Name:Tyrosine-protein kinase Fyn (EC:2.7.10.2)
Alternative name(s):Src-like kinase (SLK), Proto-oncogene Syn, Proto-oncogene c-Fyn, p59-Fyn
Gene:FYN
UniProt:P06241
HUGO:FYN
HGNC:4037
.
[FYN] &quot;Also participates in negative feedback regulation of TCR signaling through phosphorylation of PAG1, thereby promoting interaction between PAG1 and CSK and recruitment of CSK to lipid rafts.&quot;
FYN UniProt Function (10/11/2016)
.
[TXK] &quot;Activated by phosphorylation by FYN.&quot;
TXK UniProt Function Enzyme regulation (09/11/2016)
.
PMID:9797470 Thien,Langdon 1998
Cited for: FYN phosphorylates CBL &quot;These results implicate Fyn as the major tyrosine kinase responsible for phosphorylating Cbl in T cells, although other kinases such as Yes and Syk may also contribute.&quot;
.
PMID:9890970 Hunter,...,Anderson 1999 (Research article)
Cited for: FYN phosphorylates CBL on TYR731 &quot;Fyn associates with Cbl and phosphorylates tyrosine 731 in Cbl, a binding site for phosphatidylinositol 3-kinase.&quot;
Cited for: FYN&apos;s SH2 domain binds to CBL &quot;We were surprised to observe that the SH2 domain of Fyn bound equally to Cbl present in lysates of unstimulated and PRL-stimulated Nb2 cells (Fig. 3 A, lanes 7and 8). This result was unexpected since as noted above, SH2 domains are largely expected to bind to phosphorylated tyrosine residues, and there is very little if any tyrosine-phosphorylated Cbl in unstimulated cells (19).&quot;
Cited for: Binding of FYN SH2 to CBL is phosphotyrosine independent &quot;The Fyn SH2 domain bound to both tyrosine-phosphorylated and nonphosphorylated Cbl&quot;
Cited for: FYN&apos;s SH3 domain binds to the proline-rich region of CBL &quot;Far Western blot analysis also indicated that the SH3 domain of Fyn bound preferentially to the proline-rich region of Cbl.&quot;
Cited for: Binding of FYN SH3 to CBL is phosphotyrosine independent &quot;There was no difference in the amount of Cbl that bound to the Fyn SH3 domain when lysates of unstimulated and PRL-stimulated cells were compared (Fig. 3 A, lanes 5 and6), which is consistent with the expected binding of the SH3 domain to proline-rich sequences in Cbl.&quot;
Cited for: FYN&apos;s SH3 domain/CBL PRO-rich regions are the main binding determinants for FYN/CBL &quot;The data presented in Figs. 4 and 5 suggest that the major determinants regulating interaction of Cbl with Fyn are the SH3 domain of Fyn and the proline-rich region of Cbl. &quot; 
.
PMID:15489916 Palacios,Weiss 2004 (Review)
Cited for: FYN activated inside lipid rafts &quot;In TCR-expressing cells, Lck is activated outside of lipid rafts, and then is recruited into rafts, concurrent with Fyn activation within lipid rafts. It is unclear where the pool of Fyn that is initially activated is localized within the cell, but it appears to reside in rafts.&quot;
Cited for: FYN can directly interacts with CD3 subunits &quot;In contrast to Lck, Fyn can instead interact directly with the CD3 subunits, although this is of low stoichiometry (Timson Gauen et al., 1992).&quot;
Cited for: LCK activated before FYN &quot;After crosslinking primary T cells with anti-TCR and anti-CD4 antibodies, they observed a kinetic discrepancy in kinase activation, with Lck activity peaking early and Fyn lagging behind, all within the first 2 min after stimulation. Lck catalytic activity initially increased outside lipid rafts, then quickly increased in the raft fraction. Fyn activation (both in and out of rafts) markedly increased after initial Lck activity and even increased after Lck activity had waned.&quot;
Cited for: FYN needs LCK activation to be activated &quot;Importantly, Filipp et al. (2003) showed that Fyn could not be activated in Lck-deficient T cells. This study suggests a model whereby Lck: (1) is initially activated outside of rafts; (2) then translocates into rafts; and (3) then activates Fyn molecules already residing in rafts.&quot;
.
PMID:16966372 Lovatt,...,Zamoyska 2006
Cited for: FYN activates MAPK cascade and ERK &quot;Moreover, Lck and Fyn seem to target the mitogen-activated protein kinase (MAPK)/extracellular signal-regulated kinase (ERK) pathway through distinct Ras activators&quot;
Cited for: LCK and FYN activate MAPK cascade through different RAS activators &quot;Moreover, Lck and Fyn seem to target the mitogen-activated protein kinase (MAPK)/extracellular signal-regulated kinase (ERK) pathway through distinct Ras activators&quot;
Cited for: FYN does not activate DAG &quot;with Lck but not Fyn efficiently activating diacylglycerol (DAG) production and translocation of RasGRP1 to the plasma membrane.&quot;
Cited for: In absence of LCK, FYN might activate the MAPK cascade &quot;Surprisingly, however, the activation of MEK and ERK is only partially defective in the absence of Lck, as Fyn is able to trigger this pathway in a proportion of cells.&quot;
Cited for: FYN interacts with PAG &quot;recent data have suggested that Fyn may also play a role as a negative regulator of T-cell responses, as it interacts specifically with molecules such as the adapter PAG&quot;
.
PMID:20534709 Boomer,Green 2010 (Review)
Cited for: LCK and/or FYN might phosphorylate CD28 &quot;Early work has shown that the cytoplasmic tail of CD28 is tyrosine phosphorylated presumably by the Src family kinases Fyn and Lck (Raab et al. 1995; King et al. 1997), as well as phosphorylated on serine/threonine residues (Hutchcroft and Bierer 1994; Hutchcroft et al. 1996; Parry et al. 1997a). These events initiate specific protein–protein interactions and subsequent activation of downstream signaling cascades that define the costimulatory functions of CD28.&quot;
.
PMID:22936936 Isakov,Altman 2012 (Review)
Cited for: PRKCQ binds FYN &quot;Besides CARMA1, PKCθ physically associate with 14-3-3τ (Meller et al., 1996), Cbl (Liu et al., 1999), Fyn (Ron et al., 1999), Lck (Liu et al., 2000), AKT (Bauer et al., 2001), moesin (Pietromonaco et al., 1998), PICOT (Witte et al., 2000), and the HIV nef protein (Smith et al., 1996). &quot;
.
PMID:22981631 Kannan,...,August 2012 (Review)
Cited for: FYN phosphorylates CD3 ITAMS &quot;Lck, and the related Src kinase Fyn initiate tyrosine phosphorylation of the CD3 ITAMs (Smith-Garvin et al., 2009a)&quot;
.
PMID:23524462 Brownlie,Zamoyska 2013 (Review)
Cited for: FYN phosphorylates LCK on Tyr394 &quot;Figure 2 [...] The activating Tyr394 is autophosphorylated by LCK (or phosphorylated by FYN) and dephosphorylated by CD45, PTPN22 or PTPN6.&quot;
.
PMID:23931554 Ventimiglia,Alonso 2013 (Review)
Cited for: UNC119 targets FYN to the plasma membrane &quot;Unc119 [...] [78], interacts with Src kinases and activates them [78,79]. In Unc119-deficient T-cells, Lck and Fyn activity is dramatically reduced, with a concomitant decrease of cell activation and proliferation [79].&quot;
Cited for: FYN phosphorylates PAG1 &quot;In resting T-cells, a high steady-state level of PAG/Cbp phosphorylation is maintained, most probably by the constitutive activity of the tyrosine kinase Fyn, which also partitions into DRMs [90].&quot;
</body>
</html>
</celldesigner:notes>
<celldesigner:listOfModificationResidues>
<celldesigner:modificationResidue angle="4.26" id="rs1" side="none"/>
</celldesigner:listOfModificationResidues>
</celldesigner:protein>
<celldesigner:protein id="pr321" name="G6PC" type="GENERIC">
<celldesigner:notes>
<html xmlns="http://www.w3.org/1999/xhtml">
<head>
<title/>
</head>
<body>
Name:Glucose-6-phosphatase (EC:3.1.3.9) (G-6-Pase, G6Pase)
Alternative name(s):Glucose-6-phosphatase alpha (G6Pase-alpha)
Gene:G6PC (G6PT)
UniProt:P35575
HUGO:G6PC
HGNC:4056
.
WikiPathways WP534 Glycolysis and Gluconeogenesis (Homo sapiens) (29/03/2017)
</body>
</html>
</celldesigner:notes>
</celldesigner:protein>
<celldesigner:protein id="pr171" name="GAB2" type="GENERIC">
<celldesigner:notes>
<html xmlns="http://www.w3.org/1999/xhtml">
<head>
<title/>
</head>
<body>
Name:GRB2-associated-binding protein 2
Alternative name(s):GRB2-associated binder 2, Growth factor receptor bound protein 2-associated protein 2, pp100
Gene:GAB2 (KIAA0571)
UniProt:Q9UQC2
HUGO:GAB2
HGNC:14458
.
&quot;Gab2 associates with LAT upon TCR stimulation and that LAT is essential for Gab2 phosphorylation.&quot;
PMID:12640133 Yamasaki,...,Saito 2003
.
&quot;a novel Grb2 SH3 binding motif, PXXXR, is critical for constitutive association with Gads/Grb2. Through this association, Gab2 is recruited to the lipid raft after TCR ligation and exerts inhibitory function.&quot;
PMID:12640133 Yamasaki,...,Saito 2003
.
[GAB2] &quot;can bind SHP-2 (Yamasaki et al. 2001) and it may compete with SLP-76 for binding to Grb2 and Gads (Yamasaki et al. 2003).&quot;
PMID:20610546 Balagopalan,...,Sommers 2010 (Review)
.
Docking protein Gab2 is phosphorylated by ZAP-70 and negatively regulates T cell receptor signaling by recruitment of inhibitory molecules
PMID:11572860 Yamasaki,...,Saito 2001
</body>
</html>
</celldesigner:notes>
<celldesigner:listOfModificationResidues>
<celldesigner:modificationResidue angle="4.11" id="rs1" side="none"/>
</celldesigner:listOfModificationResidues>
</celldesigner:protein>
<celldesigner:protein id="pr309" name="GADD45A" type="GENERIC">
<celldesigner:notes>
<html xmlns="http://www.w3.org/1999/xhtml">
<head>
<title/>
</head>
<body>
HUGO:GADD45A
.
&quot;[GADD45A] In T-cells, functions as a regulator of p38 MAPKs by inhibiting p88 phosphorylation and activity (By similarity).&quot;
GADD45A UniProt Function (17/03/2017)
.
Molecular map Luca Grieco 2013
Cited for: GADD45A activates MAP3K4
.
PMID:24104473 Schmitz 2013 (Review)
Cited for: ZAP70 directly phosphorylates p38 &quot;TCR triggering activates the tyrosine kinase ZAP70 that phosphorylates p38 on tyrosine residue 323 leading to full p38 activation (Salvador et al. 2005b ).&quot;
Cited for: GADD45A inhibits ZAP70 activation of p38 &quot;Gadd45α prevents binding of ZAP-70 to p38 (Salvador et al. 2005a ).&quot;
Cited for: GADD45A inhibition of p38 phosphorylation only targets ZAP70 &quot;Recombinant Gadd45α inhibited the activity of p38 in an in vitro kinase assay, and this was specific for ZAP70-mediated but not MKK6-mediated p38 activation suggesting that Gadd45α prevents binding of ZAP-70 to p38 (Salvador et al. 2005a ).&quot;
Cited for: GADD45A has an opposite effect on p38 activation that GADD45B and GADD45G &quot;Therefore, the function of Gadd45α seems to be opposing that of Gadd45β and Gadd45γ regarding p38 MAPK activa-tion in T cells.&quot;
.
PMID:27667712 Munoz-Fontela,...,Lee 2016 (Review)
Cited for: TP53 targets GADD45A gene &quot;Cdkn1a (which encodes p21) or Gadd45, which are two major target genes of p53&quot;
</body>
</html>
</celldesigner:notes>
</celldesigner:protein>
<celldesigner:protein id="pr338" name="GAPDH" type="GENERIC">
<celldesigner:notes>
<html xmlns="http://www.w3.org/1999/xhtml">
<head>
<title/>
</head>
<body>
Name:Glyceraldehyde-3-phosphate dehydrogenase (EC:1.2.1.12) (GAPDH)
Alternative name(s):Peptidyl-cysteine S-nitrosylase GAPDH (EC:2.6.99.-)
Gene:GAPDH (GAPD), ORF Names:CDABP0047, OK/SW-cl.12
UniProt:P04406
HUGO:GAPDH
HGNC:4141
.
WikiPathways WP534 Glycolysis and Gluconeogenesis (Homo sapiens) (29/03/2017)
</body>
</html>
</celldesigner:notes>
</celldesigner:protein>
<celldesigner:protein id="pr339" name="GAPDHS" type="GENERIC">
<celldesigner:notes>
<html xmlns="http://www.w3.org/1999/xhtml">
<head>
<title/>
</head>
<body>
Name:Glyceraldehyde-3-phosphate dehydrogenase, testis-specific (EC:1.2.1.12)
Alternative name(s):Spermatogenic cell-specific glyceraldehyde 3-phosphate dehydrogenase 2 (GAPDH-2), Spermatogenic glyceraldehyde-3-phosphate dehydrogenase
Gene:GAPDHS (GAPD2, GAPDH2, GAPDS), ORF Names:HSD-35, HSD35
UniProt:O14556
HUGO:GAPDHS
HGNC:24864
.
WikiPathways WP534 Glycolysis and Gluconeogenesis (Homo sapiens) (29/03/2017)
</body>
</html>
</celldesigner:notes>
</celldesigner:protein>
<celldesigner:protein id="pr234" name="GATA3" type="GENERIC">
<celldesigner:notes>
<html xmlns="http://www.w3.org/1999/xhtml">
<head>
<title/>
</head>
<body>
HUGO:GATA3
</body>
</html>
</celldesigner:notes>
</celldesigner:protein>
<celldesigner:protein id="pr320" name="GCK" type="GENERIC">
<celldesigner:notes>
<html xmlns="http://www.w3.org/1999/xhtml">
<head>
<title/>
</head>
<body>
Name:Glucokinase (EC:2.7.1.2)
Alternative name(s):Hexokinase type IV (HK IV), Hexokinase-4 (HK4), Hexokinase-D
Gene:GCK
UniProt:P35557
HUGO:GCK
HGNC:4195
.
WikiPathways WP534 Glycolysis and Gluconeogenesis (Homo sapiens) (29/03/2017)
</body>
</html>
</celldesigner:notes>
</celldesigner:protein>
<celldesigner:protein id="pr354" name="GOT1" type="GENERIC"/>
<celldesigner:protein id="pr356" name="GOT2" type="GENERIC"/>
<celldesigner:protein id="pr322" name="GPI" type="GENERIC">
<celldesigner:notes>
<html xmlns="http://www.w3.org/1999/xhtml">
<head>
<title/>
</head>
<body>
Name:Glucose-6-phosphate isomerase (EC:5.3.1.9) (GPI)
Alternative name(s):Autocrine motility factor (AMF), Neuroleukin (NLK), Phosphoglucose isomerase (PGI), Phosphohexose isomerase (PHI), Sperm antigen 36 (SA-36)
Gene:GPI
UniProt:P06744
HUGO:GPI
HGNC:4458
.
WikiPathways WP534 Glycolysis and Gluconeogenesis (Homo sapiens) (29/03/2017)
</body>
</html>
</celldesigner:notes>
</celldesigner:protein>
<celldesigner:protein id="pr53" name="GRAP" type="GENERIC">
<celldesigner:notes>
<html xmlns="http://www.w3.org/1999/xhtml">
<head>
<title/>
</head>
<body>
Name:GRB2-related adapter protein
Gene:GRAP
UniProt:Q13588
HUGO:GRAP
HGNC:4562
.
Grap may be a negative regulator of TCR signal transduction
PMID:20610546 Balagopalan,...,Sommers 2010 (Review)
</body>
</html>
</celldesigner:notes>
</celldesigner:protein>
<celldesigner:protein id="p6" name="GRAP2/_br_Gads" type="GENERIC">
<celldesigner:notes>
<html xmlns="http://www.w3.org/1999/xhtml">
<head>
<title/>
</head>
<body>
Name:GRB2-related adapter protein 2
Gene:GRAP2 (GADS, GRB2L, GRID)
Alternative name(s):Adapter protein GRID, GRB-2-like protein (GRB2L), GRBLG, GRBX, Grf40 adapter protein (Grf-40), Growth factor receptor-binding protein, Hematopoietic cell-associated adapter protein GrpL, P38, Protein GADS, SH3-SH2-SH3 adapter Mona
UniProt:O75791
HUGO:GRAP2
HGNC:4563
</body>
</html>
</celldesigner:notes>
</celldesigner:protein>
<celldesigner:protein id="p17" name="GRB2" type="GENERIC">
<celldesigner:notes>
<html xmlns="http://www.w3.org/1999/xhtml">
<head>
<title/>
</head>
<body>
Name:Growth factor receptor-bound protein 2
Alternative name(s):Adapter protein GRB2, Protein Ash, SH2/SH3 adapter GRB2
Gene:GRB2 (ASH)
UniProt:P62993
HUGO:GRB2
HGNC:4566
.
Description: Adaptor protein linking LAT to other proteins.
.
PMID:17291189 Pao,..,Neel 2007 (Review)
Cited for: PTPs in general, PTPN6, PTPN11
Cited for: PTPN11 and GRB2 bind &quot;In vivo, tyrosyl phosphorylated Shp2 typically associates with Grb2 (116, 117), an interaction that does not appear to mediate Ras activation (via Grb2/Sos) (102, 118) as originally proposed (116, 117), but instead may prevent auto-dephosphorylation (Figure 3b).&quot;
.
PMID:20610546 Balagopalan,...,Sommers 2010 (Review)
Cited for: GRB2 is in excess compared to SOS1 in T cells &quot;Grb2 is in ~1000-fold excess of Sos1 in T cells&quot;
</body>
</html>
</celldesigner:notes>
</celldesigner:protein>
<celldesigner:protein id="pr125" name="GSK3A" type="GENERIC">
<celldesigner:notes>
<html xmlns="http://www.w3.org/1999/xhtml">
<head>
<title/>
</head>
<body>
Name:Glycogen synthase kinase-3 alpha (EC:2.7.11.26) (GSK-3 alpha)
Alternative name(s):Serine/threonine-protein kinase GSK3A (EC:2.7.11.1)
Gene:GSK3A
UniProt:P49840
HUGO:GSK3A
HGNC:4616
.
&quot;The speed and efficacy of GSK-3 phosphorylation is regulated by a number of factors. Phosphorylation of certain GSK-3 residues can increase or decrease its ability to bind substrate. Phosphorylation at tyrosine-216 in GSK-3β or tyrosine-279 in GSK-3α enhances the enzymatic activity of GSK-3, while phosphorlyation of serine-9 in GSK-3β or serine-21 in GSK-3α significantly decreases active site availability&quot;
Wikipedia GSK-3 (02/08/2016) https://en.wikipedia.org/wiki/GSK-3
.
&quot;AKT regulates also the storage of glucose in the form of glycogen by phosphorylating GSK3A at &apos;Ser-21&apos; and GSK3B at &apos;Ser-9&apos;, resulting in inhibition of its kinase activity. Phosphorylation of GSK3 isoforms by AKT is also thought to be one mechanism by which cell proliferation is driven.&quot;
AKT1 UniProt Function (01/08/2016) http://www.uniprot.org/uniprot/P31749
</body>
</html>
</celldesigner:notes>
<celldesigner:listOfModificationResidues>
<celldesigner:modificationResidue angle="5.418761012790135" id="rs1" name="S21" side="none"/>
<celldesigner:modificationResidue angle="4.0751022353441995" id="rs2" name="T279" side="none"/>
</celldesigner:listOfModificationResidues>
</celldesigner:protein>
<celldesigner:protein id="pr122" name="GSK3B" type="GENERIC">
<celldesigner:notes>
<html xmlns="http://www.w3.org/1999/xhtml">
<head>
<title/>
</head>
<body>
Name:Glycogen synthase kinase-3 beta (EC:2.7.11.26) (GSK-3 beta)
Alternative name(s):Serine/threonine-protein kinase GSK3B (EC:2.7.11.1)
Gene:GSK3B
UniProt:P49841
HUGO:GSK3B
HGNC:4617
.
Part of the beta-catenin destruction complex.
PMID:19386893 Huse 2009 (Graphical review)
.
&quot;In Wnt signaling, GSK3B forms a multimeric complex with APC, AXIN1 and CTNNB1/beta-catenin and phosphorylates the N-terminus of CTNNB1 leading to its degradation mediated by ubiquitin/proteasomes. 
Phosphorylates JUN at sites proximal to its DNA-binding domain, thereby reducing its affinity for DNA. 
Phosphorylates NFATC1/NFATC on conserved serine residues promoting NFATC1/NFATC nuclear export, shutting off NFATC1/NFATC gene regulation, and thereby opposing the action of calcineurin.&quot;
GSK3B UniProt Function (01/08/2016)
.
&quot;The speed and efficacy of GSK-3 phosphorylation is regulated by a number of factors. Phosphorylation of certain GSK-3 residues can increase or decrease its ability to bind substrate. Phosphorylation at tyrosine-216 in GSK-3β or tyrosine-279 in GSK-3α enhances the enzymatic activity of GSK-3, while phosphorlyation of serine-9 in GSK-3β or serine-21 in GSK-3α significantly decreases active site availability&quot;
Wikipedia GSK-3 (02/08/2016) https://en.wikipedia.org/wiki/GSK-3
.
&quot;AKT regulates also the storage of glucose in the form of glycogen by phosphorylating GSK3A at &apos;Ser-21&apos; and GSK3B at &apos;Ser-9&apos;, resulting in inhibition of its kinase activity. Phosphorylation of GSK3 isoforms by AKT is also thought to be one mechanism by which cell proliferation is driven.&quot;
AKT1 UniProt Function (01/08/2016) http://www.uniprot.org/uniprot/P31749
.
&quot;GSK3B shuttles between the cytoplasm and nucleus in mESCs but accumulates in the cytoplasm in an inactive form due to AKT1-dependent nuclear export and inhibitory phosphorylation. &quot;
PMID:19223464 Bechard,Dalton 2009
.
&quot;Inhibition of GSK3 differentially modulates NF-kappaB, CREB, AP-1 and beta-catenin signaling in hepatocytes&quot;
PMID:18261723 Gotschel,...,Merfort 2008
</body>
</html>
</celldesigner:notes>
<celldesigner:listOfModificationResidues>
<celldesigner:modificationResidue angle="5.380051935227302" id="rs1" name="S9" side="none"/>
<celldesigner:modificationResidue angle="4.131928799291553" id="rs2" name="T216" side="none"/>
</celldesigner:listOfModificationResidues>
</celldesigner:protein>
<celldesigner:protein id="pr130" name="GYS1" type="GENERIC">
<celldesigner:notes>
<html xmlns="http://www.w3.org/1999/xhtml">
<head>
<title/>
</head>
<body>
Name:Glycogen [starch] synthase, muscle (EC:2.4.1.11)
Gene:GYS1 (GYS)
UniProt:P13807
HUGO:GYS1
HGNC:4706
.
WikiPathways WP500 Glycogen Metabolism (Homo sapiens) (29/03/2017)
.
&quot;[Glycogen synthase] converts excess glucose residues one by one into a polymeric chain for storage as glycogen.&quot;
Wikipedia Glycogen synthase (02/08/2016) https://en.wikipedia.org/wiki/Glycogen_synthase
.
Less active when phosphorylated by GSK3A/GSK3B
</body>
</html>
</celldesigner:notes>
<celldesigner:listOfModificationResidues>
<celldesigner:modificationResidue angle="3.141592653589793" id="rs1" side="none"/>
</celldesigner:listOfModificationResidues>
</celldesigner:protein>
<celldesigner:protein id="pr182" name="HCLS1" type="GENERIC">
<celldesigner:notes>
<html xmlns="http://www.w3.org/1999/xhtml">
<head>
<title/>
</head>
<body>
Name:Hematopoietic lineage cell-specific protein
Alternative name(s):Hematopoietic cell-specific LYN substrate 1, LckBP1, p75
Gene:HCLS1 (HS1)
UniProt:P14317
HUGO:HCLS1
HGNC:4844
.
PMID:16782030 Gomez,...,Burkhardt 2006
Cited for: HCLS1 phosphorylation stabilises VAV1 at the immunological synapse &quot;Phosphorylation also links HS1 to multiple signaling proteins, including Lck, PLCgamma1, and Vav1, and is essential for the stable recruitment of Vav1 to the IS.&quot;
.
PMID:17259969 Billadeau,...,Gomez 2007 (Review)
Cited for: HCLS1 phosphorylation is needed for its activation &quot;Haematopoietic-cell-specific protein-1 (HS1) is phosphorylated by TCR proximal kinases and stabilizes newly generated actin filaments41&quot;
Cited for: Activated HCLS1 stabilises actin filaments &quot;Haematopoietic-cell-specific protein-1 (HS1) is phosphorylated by TCR proximal kinases and stabilizes newly generated actin filaments41&quot;
.
PMID:19290927 Gu,...,Pendergast 2009 (Review)
Cited for: HCLS1 activates ACTR2/ACTR3 weakly &quot;The widely expressed cortactin and its hematopoietic ortholog HS1 are weak activators of Arp2 ⁄ 3-dependent actin polymerization and prolong the half-life of branched actin structures&quot;
Cited for: HCLS1 stabilises actin structures &quot;The widely expressed cortactin and its hematopoietic ortholog HS1 are weak activators of Arp2 ⁄ 3-dependent actin polymerization and prolong the half-life of branched actin structures&quot;
Cited for: HCLS1 stabilises actin structures &quot;TCR-stimulated actin polymeriza-tion during spreading and lamellipodial protrusions can occur in HS1-deficient cells, but these cells are defective in maintaining these actin-dependent structures (97).&quot;
Cited for: ABL1 phosphorylation of HCLS1 is needed for HCLS1 activation &quot;Abl protein and kinase activity are required for maximal tyrosine phosphorylation of HS1 and the related cortactin (82, 86) (Fig. 1).&quot;
.
PMID:﻿24117814 Babich,Burkhardt 2013 (Review)
Cited for: HCLS1 promotes PLCG1 signalling &quot;﻿Proteins that drive actin polymeriza-tion such as WASp (Wiskott–Aldrich syndrome protein) and HS1 (hema-topoietic lineage cell-specific protein 1) promote signaling through PLCc1 (phospholipase Cc1) and release of Ca2+ from endoplasmic reticu-lum stores.&quot;
</body>
</html>
</celldesigner:notes>
</celldesigner:protein>
<celldesigner:protein id="pr317" name="HK1" type="GENERIC">
<celldesigner:notes>
<html xmlns="http://www.w3.org/1999/xhtml">
<head>
<title/>
</head>
<body>
Name:Hexokinase-1 (EC:2.7.1.1)
Alternative name(s):Brain form hexokinase, Hexokinase type I (HK I)
Gene:HK1
UniProt:P19367
HUGO:HK1
HGNC:4922
.
WikiPathways WP534 Glycolysis and Gluconeogenesis (Homo sapiens) (29/03/2017)
</body>
</html>
</celldesigner:notes>
</celldesigner:protein>
<celldesigner:protein id="pr318" name="HK2" type="GENERIC">
<celldesigner:notes>
<html xmlns="http://www.w3.org/1999/xhtml">
<head>
<title/>
</head>
<body>
Name:Hexokinase-2 (EC:2.7.1.1)
Alternative name(s):Hexokinase type II (HK II), Muscle form hexokinase
Gene:HK2
UniProt:P52789
HUGO:HK2
HGNC:4923
.
WikiPathways WP534 Glycolysis and Gluconeogenesis (Homo sapiens) (29/03/2017)
</body>
</html>
</celldesigner:notes>
</celldesigner:protein>
<celldesigner:protein id="pr319" name="HK3" type="GENERIC">
<celldesigner:notes>
<html xmlns="http://www.w3.org/1999/xhtml">
<head>
<title/>
</head>
<body>
Name:Hexokinase-3 (EC:2.7.1.1)
Alternative name(s):Hexokinase type III (HK III)
Gene:HK3
UniProt:P52790
HUGO:HK3
HGNC:4925
.
WikiPathways WP534 Glycolysis and Gluconeogenesis (Homo sapiens) (29/03/2017)
</body>
</html>
</celldesigner:notes>
</celldesigner:protein>
<celldesigner:protein id="p24" name="HRAS/_br_Ras" type="GENERIC">
<celldesigner:notes>
<html xmlns="http://www.w3.org/1999/xhtml">
<head>
<title/>
</head>
<body>
Name:GTPase HRas
Gene:HRAS (HRAS1)
Alternative name(s):H-Ras-1, Ha-Ras, Transforming protein p21, c-H-ras, p21ras
UniProt:P01112
HUGO:HRAS
HGNC:5173
.
Molecular map Luca Grieco 2013
Cited for: HRAS activates MAP3K1
Cited for: HRAS activates MAP3K3
</body>
</html>
</celldesigner:notes>
</celldesigner:protein>
<celldesigner:protein id="pr197" name="Histone H3" type="GENERIC">
<celldesigner:notes>
<html xmlns="http://www.w3.org/1999/xhtml">
<head>
<title/>
</head>
<body>
Thesis Luca Grieco 2013
Cited for: MSK1 phosphorylates Histone H3 &quot;MSK1 can phosphorylate Histone H3, making chromatin transcriptionally more accessible. This chromatin modification induces in particular MYC gene, whose product is a transcription factor that controls both cell cycle and death (Mitra et al 2006).&quot;
</body>
</html>
</celldesigner:notes>
<celldesigner:listOfModificationResidues>
<celldesigner:modificationResidue angle="4.095909171982648" id="rs1" side="none"/>
</celldesigner:listOfModificationResidues>
</celldesigner:protein>
<celldesigner:protein id="pr146" name="ICOS" type="RECEPTOR">
<celldesigner:notes>
<html xmlns="http://www.w3.org/1999/xhtml">
<head>
<title/>
</head>
<body>
Name:Inducible T-cell costimulator
Alternative name(s):Activation-inducible lymphocyte immunomediatory molecule
CD_antigen: CD278
Gene:ICOS (AILIM)
UniProt:Q9Y6W8
HUGO:ICOS
HGNC:5351
.
PMID:19426218 Riley 2009 (Review)
Cited for: ICOS forms homodimers &quot;the core CD28 family members (CD28, ICOS and CTLA-4) exist as dimers on the cell surface whereas PD-1 and BTLA exist as monomers&quot;
.
ISBN:9780323222754 Abbas,...,Pillai 2012 (Book)
Cited for: ICOS is needed for Tfh development &quot;[p208] [ICOS] is required for the development and activation of follicular helper T cells, which provide critical activating signals to B cells in germinal centers&quot;
.
PMID:23470321 Chen,Flies 2013 (Review)
Cited for: ICOS binds PI3K complex &quot;ICOS contains a unique YMFM SH2 binding motif that recruits both p85 and p50α subunits of PI3K&quot;
Cited for: ICOS doesn&apos;t bind GRB2 &quot;ICOS fails to bind GRB2 and LCK owing to the absence of a PYAP motif and thus cannot induce IL-2 production to the same extent as CD28 (REF. 45)&quot;
Cited for: ICOS doesn&apos;t bind LCK &quot;ICOS fails to bind GRB2 and LCK owing to the absence of a PYAP motif and thus cannot induce IL-2 production to the same extent as CD28 (REF. 45)&quot;
Cited for: ICOS doesn&apos;t induce IL2 production as much as CD28 &quot;ICOS fails to bind GRB2 and LCK owing to the absence of a PYAP motif and thus cannot induce IL-2 production to the same extent as CD28 (REF. 45)&quot;
Cited for: ICOSLG binds ICOS &quot;[ICOSLG] is the only known binding partner for the co-stimulatory receptor inducible T cell co-stimulator (ICOS)&quot;
Cited for: ICOSLG is the only ligand for ICOS &quot;B7-H2 is broadly induc-ible in peripheral tissues and is the only known bind-ing partner for the co-stimulatory receptor inducible T cell co-stimulator (ICOS)&quot;
Cited for: ICOS binds ICOSLG with higher affinity than CD28 or CTLA4 &quot;ICOS binds to B7-H2 with significantly higher affinity than does CD28 or CTLA4&quot;
</body>
</html>
</celldesigner:notes>
</celldesigner:protein>
<celldesigner:protein id="pr145" name="ICOSLG/B7-H2" type="GENERIC">
<celldesigner:notes>
<html xmlns="http://www.w3.org/1999/xhtml">
<head>
<title/>
</head>
<body>
Name:ICOS ligand
Alternative name(s):B7 homolog 2 (B7-H2), B7-like protein Gl50, B7-related protein 1 (B7RP-1)
CD_antigen: CD275
Gene:ICOSLG (B7H2, B7RP1, ICOSL, KIAA0653)
UniProt:O75144
HUGO:ICOSLG
HGNC:17087
.
PMID:23470321 Chen,Flies 2013 (Review)
Cited for: ICOSLG binds ICOS &quot;[ICOSLG] is the only known binding partner for the co-stimulatory receptor inducible T cell co-stimulator (ICOS)&quot;
Cited for: ICOSLG is the only ligand for ICOS &quot;B7-H2 is broadly induc-ible in peripheral tissues and is the only known bind-ing partner for the co-stimulatory receptor inducible T cell co-stimulator (ICOS)&quot;
Cited for: CD28 and CTLA4 can bind CD80, CD86 and ICOSLG &quot;CD28 and CTLA4 bind a third ligand in humans, B7-H2, in addition to the classical CD28 and CTLA4 ligands B7-1 and B7-2 (REF. 29).&quot;
Cited for: ICOS binds ICOSLG with higher affinity than CD28 or CTLA4 &quot;ICOS binds to B7-H2 with significantly higher affinity than does CD28 or CTLA4&quot;
Cited for: CD28 and CTLA4 can bind with CD80/CD86 and ICOSLG in the same time &quot;CD28 and CTLA4 MYPPPY motif could interact with B7-1 or B7-2 while simultaneously interacting with B7-H2 through a unique binding site.&quot;
</body>
</html>
</celldesigner:notes>
</celldesigner:protein>
<celldesigner:protein id="pr147" name="IDO" type="GENERIC">
<celldesigner:notes>
<html xmlns="http://www.w3.org/1999/xhtml">
<head>
<title/>
</head>
<body>
Name:Indoleamine 2,3-dioxygenase 1 (EC:1.13.11.521 Publication) (IDO-1)
Alternative name(s):Indoleamine-pyrrole 2,3-dioxygenase
Gene:IDO1 (IDO, INDO)
UniProt:P14902
HUGO:IDO1
HGNC:6059
.
See Box 1 The B7−CD28 co‑signalling paradigm
PMID:23470321 Chen,Flies 2013 (Review)
.
&quot;engagement of B7-1 and B7-2 on dendritic cells by CTLA4 induces expression of indoleamine 2,3-dioxygenase (IDO), which then acts in trans to inhibit T cell function through tryptophan deprivation&quot;
PMID:23470321 Chen,Flies 2013 (Review)
</body>
</html>
</celldesigner:notes>
</celldesigner:protein>
<celldesigner:protein id="pr250" name="IFNA" type="GENERIC">
<celldesigner:notes>
<html xmlns="http://www.w3.org/1999/xhtml">
<head>
<title/>
</head>
<body>
Multiple Interferon Alpha proteins.
Interferon alpha 1: IFNA1 HGNC:5417 UniProt:P01562
</body>
</html>
</celldesigner:notes>
</celldesigner:protein>
<celldesigner:protein id="pr273" name="IFNAR1" type="GENERIC">
<celldesigner:notes>
<html xmlns="http://www.w3.org/1999/xhtml">
<head>
<title/>
</head>
<body>
Name:Interferon alpha/beta receptor 1 (IFN-R-1, IFN-alpha/beta receptor 1)
Alternative name(s):Cytokine receptor class-II member 1, Cytokine receptor family 2 member 1 (CRF2-1), Type I interferon receptor 1
Gene:IFNAR1 (IFNAR)
UniProt:P17181
HUGO:IFNAR1
HGNC:5432
.
&quot;Component of the receptor for type I interferons, including interferons alpha, IFNB1 and IFNW1 (PubMed:2153461, PubMed:7665574, PubMed:10049744, PubMed:14532120, PubMed:15337770, PubMed:21854986). Functions in general as heterodimer with IFNAR2 (PubMed:7665574, PubMed:10049744, PubMed:21854986).&quot;
IFNAR1 UniProt Function (19/08/2016) http://www.uniprot.org/uniprot/P17181
</body>
</html>
</celldesigner:notes>
</celldesigner:protein>
<celldesigner:protein id="pr274" name="IFNAR2" type="GENERIC">
<celldesigner:notes>
<html xmlns="http://www.w3.org/1999/xhtml">
<head>
<title/>
</head>
<body>
Name:Interferon alpha/beta receptor 2 (IFN-R-2, IFN-alpha binding protein, IFN-alpha/beta receptor 2)
Alternative name(s):Interferon alpha binding protein, Type I interferon receptor 2
Gene:IFNAR2 (IFNABR, IFNARB)
UniProt:P48551
HUGO:IFNAR2
HGNC:5433
.
&quot;Associates with IFNAR1 to form the type I interferon receptor. Receptor for interferons alpha and beta. Involved in IFN-mediated STAT1, STAT2 and STAT3 activation.&quot;
IFNAR2 UniProt Function (19/08/2016) http://www.uniprot.org/uniprot/P48551
</body>
</html>
</celldesigner:notes>
</celldesigner:protein>
<celldesigner:protein id="pr251" name="IFNB1" type="GENERIC">
<celldesigner:notes>
<html xmlns="http://www.w3.org/1999/xhtml">
<head>
<title/>
</head>
<body>
Name:Interferon beta (IFN-beta)
Alternative name(s):Fibroblast interferon
Gene:IFNB1 (IFB, IFNB)
UniProt:P01574
HUGO:IFNB1
HGNC:5434
</body>
</html>
</celldesigner:notes>
</celldesigner:protein>
<celldesigner:protein id="pr5" name="IFNG" type="GENERIC">
<celldesigner:notes>
<html xmlns="http://www.w3.org/1999/xhtml">
<head>
<title/>
</head>
<body>
Name:Interferon gamma (IFN-gamma)
Alternative name(s):Immune interferon
Gene:IFNG
UniProt:P01579
HUGO:IFNG
HGNC:5438
.
Description: Interferon gamma is produced by Th1 cells. 
.
PMID:21084670 Wen,...,Miller 2010 (Review)
Cited for: CREB needs IFNG demethylation to bind IFNG promoter &quot;IFN-g promoter is hypomethylated in Th1 cells, allowing CREB to induce IFN-g production and promote Th1 responses, whereas the IFN-g promoter is hypermethylated in Th2 cells, resulting in chromatin condensation and prevention of CREB-mediated production of IFN-g (54).&quot;
Cited for: IL17 inhibits IFNG production in T cells from humans with tuberculosis &quot;IL-17, which is produced by Th-17 cells, downregulates CREB phosphorylation and ensuing IFN-g production in T cells obtained from patients with tuberculosis, suggesting that IL-17 can inhibit CREB-mediated IFN-g production (55).&quot;
</body>
</html>
</celldesigner:notes>
</celldesigner:protein>
<celldesigner:protein id="pr275" name="IFNGR1" type="GENERIC">
<celldesigner:notes>
<html xmlns="http://www.w3.org/1999/xhtml">
<head>
<title/>
</head>
<body>
CD_antigen: CD119
Name:Interferon gamma receptor 1 (IFN-gamma receptor 1, IFN-gamma-R1)
Alternative name(s):CDw119
Gene:IFNGR1
UniProt:P15260
HUGO:IFNGR1
HGNC:5439
.
&quot;Associates with IFNGR2 to form a receptor for the cytokine interferon gamma (IFNG) (PubMed:7615558, PubMed:2971451, PubMed:7617032, PubMed:10986460).&quot;
IFNGR1 UniProt Function (19/08/2016)
</body>
</html>
</celldesigner:notes>
</celldesigner:protein>
<celldesigner:protein id="pr276" name="IFNGR2" type="GENERIC">
<celldesigner:notes>
<html xmlns="http://www.w3.org/1999/xhtml">
<head>
<title/>
</head>
<body>
Name:Interferon gamma receptor 2 (IFN-gamma receptor 2, IFN-gamma-R2)
Alternative name(s):Interferon gamma receptor accessory factor 1 (AF-1), Interferon gamma transducer 1
Gene:IFNGR2 (IFNGT1)
UniProt:P38484
HUGO:IFNGR2
HGNC:5440
.
&quot;Associates with IFNGR1 to form a receptor for the cytokine interferon gamma (IFNG) (PubMed:8124716, PubMed:7673114,PubMed:7615558).&quot; &quot;Required for signal transduction in contrast to other receptor subunit responsible for ligand binding (PubMed:7673114).&quot;
IFNGR2 UniProt Function (19/08/2016) http://www.uniprot.org/uniprot/P38484
</body>
</html>
</celldesigner:notes>
</celldesigner:protein>
<celldesigner:protein id="pr247" name="IFNL1" type="GENERIC">
<celldesigner:notes>
<html xmlns="http://www.w3.org/1999/xhtml">
<head>
<title/>
</head>
<body>
Name:Interferon lambda-1 (IFN-lambda-1)
Alternative name(s):Cytokine Zcyto21, Interleukin-29 (IL-29)
Gene:IFNL1 (IL29, ZCYTO21)
UniProt:Q8IU54
HUGO:IFNL1
HGNC:18363
</body>
</html>
</celldesigner:notes>
</celldesigner:protein>
<celldesigner:protein id="pr269" name="IFNLR1" type="GENERIC">
<celldesigner:notes>
<html xmlns="http://www.w3.org/1999/xhtml">
<head>
<title/>
</head>
<body>
Name:Interferon lambda receptor 1 (IFN-lambda receptor 1, IFN-lambda-R1)
Alternative name(s):Cytokine receptor class-II member 12, Cytokine receptor family 2 member 12 (CRF2-12), Interleukin-28 receptor subunit alpha (IL-28 receptor subunit alpha, IL-28R-alpha, IL-28RA), Likely interleukin or cytokine receptor 2 (LICR2)
Gene:IFNLR1 (IL28RA, LICR2)
UniProt:Q8IU57
HUGO:IFNLR1
HGNC:18584
.
&quot;The IFNLR1/IL10RB dimer is a receptor for the cytokine ligands IFNL2 and IFNL3 and mediates their antiviral activity.&quot;
IFNLR1 UniProt Function (19/08/2016) http://www.uniprot.org/uniprot/Q8IU57
</body>
</html>
</celldesigner:notes>
</celldesigner:protein>
<celldesigner:protein id="pr85" name="IKBKB/_br_IKK-beta" type="GENERIC">
<celldesigner:notes>
<html xmlns="http://www.w3.org/1999/xhtml">
<head>
<title/>
</head>
<body>
Name:Inhibitor of nuclear factor kappa-B kinase subunit beta (I-kappa-B-kinase beta, IKK-B, IKK-beta, IkBKB) EC:2.7.11.10
Alternative name(s):I-kappa-B kinase 2 (IKK2), Nuclear factor NF-kappa-B inhibitor kinase beta (NFKBIKB)
Gene:IKBKB (IKKB)
UniProt:O14920
HUGO:IKBKB
HGNC:5960
.
Description:catalytic subunit
.
PMID:21187856 Blonska,Lin 2011 (Review)
Cited for: MAP3K7 phosphorylates IKBKB &quot;two MAP3K kinases, TAK1 (TGFβ−activated kinase 1) [83-86] and MEKK3 (Mitogen-activated Protein Kinase Kinase Kinase 3) [87, 88], are involved in phosphorylation of these two Ser residues in IKKα and IKKβ.&quot;
Cited for: MAP3K3 phosphorylates IKBKB &quot;two MAP3K kinases, TAK1 (TGFβ−activated kinase 1) [83-86] and MEKK3 (Mitogen-activated Protein Kinase Kinase Kinase 3) [87, 88], are involved in phosphorylation of these two Ser residues in IKKα and IKKβ.&quot;
</body>
</html>
</celldesigner:notes>
<celldesigner:listOfModificationResidues>
<celldesigner:modificationResidue angle="6.28" id="rs1" side="none"/>
<celldesigner:modificationResidue angle="5.984436608193638" id="rs2" side="none"/>
</celldesigner:listOfModificationResidues>
</celldesigner:protein>
<celldesigner:protein id="pr86" name="IKBKG/_br_NEMO" type="GENERIC">
<celldesigner:notes>
<html xmlns="http://www.w3.org/1999/xhtml">
<head>
<title/>
</head>
<body>
Name:NF-kappa-B essential modulator (NEMO)
Alternative name(s):FIP-3, IkB kinase-associated protein 1 (IKKAP1), Inhibitor of nuclear factor kappa-B kinase subunit gamma (I-kappa-B kinase subunit gamma, IKK-gamma, IKKG, IkB kinase subunit gamma), NF-kappa-B essential modifier
Gene:IKBKG (FIP3, NEMO)
UniProt:Q9Y6K9
HUGO:IKBKG
HGNC:5961
.
Description: regulatory subunit
.
PMID:21187856 Blonska,Lin 2011 (Review)
Cited for: CARD11, BCL10 and MALT1 form the CBM complex &quot;Carma1 binds Bcl10 and Malt1 to form the CBM complex, which might act as an assembling platform for IKK activators&quot;
Cited for: CBM complex ubiquitinates IKBKG &quot;The CBM complex ubiquitinates NEMO, necessary for IKK complex activation.&quot;
Cited for: CARD11 binds IKBKG &quot;CARMA1 directly associates with NEMO [92], and modulates the polyubiquitination of NEMO upon TCR stimulation&quot;
Cited for: CARD11 ubiquitinates IKBKG &quot;CARMA1 directly associates with NEMO [92], and modulates the polyubiquitination of NEMO upon TCR stimulation&quot;
Cited for: TRAF6 may poly-ubiquitinate NEMO &quot;One study suggests that the CBM complex recruits TRAF6, and TRAF6 induces K63-linked polyubiquitina-tion of NEMO upon TCR stimulation [75].&quot;
Cited for: MALT1 may induce NEMO ubiquitination &quot;Alternatively, MALT1 may induce NEMO ubiquitination at the Lys399 (Lys392 in mice) residue, because NEMO variant with K399R mutation has been shown to interfere with NF-κB activation&quot;
.
ISBN:9780323222754 Abbas,...,Pillai 2012 (Book)
Cited for: TRAF6 modifies IKBKG &quot;[p169] Active TRAF6 can activate TAK1 and also add a lysine-63 ubiquitin chain to NEMO, thus facilitating the activation of IKKbeta.&quot;
</body>
</html>
</celldesigner:notes>
<celldesigner:listOfModificationResidues>
<celldesigner:modificationResidue angle="3.14" id="rs1" side="none"/>
</celldesigner:listOfModificationResidues>
</celldesigner:protein>
<celldesigner:protein id="pr231" name="IL10" type="GENERIC">
<celldesigner:notes>
<html xmlns="http://www.w3.org/1999/xhtml">
<head>
<title/>
</head>
<body>
HUGO:IL10
</body>
</html>
</celldesigner:notes>
</celldesigner:protein>
<celldesigner:protein id="pr256" name="IL10RA" type="GENERIC">
<celldesigner:notes>
<html xmlns="http://www.w3.org/1999/xhtml">
<head>
<title/>
</head>
<body>
CD_antigen: CD210
Name:Interleukin-10 receptor subunit alpha (IL-10 receptor subunit alpha, IL-10R subunit alpha, IL-10RA)
Alternative name(s):CDw210a, Interleukin-10 receptor subunit 1(IL-10R subunit 1, IL-10R1)
Gene:IL10RA (IL10R)
UniProt:Q13651
HUGO:IL10RA
HGNC:5964
</body>
</html>
</celldesigner:notes>
</celldesigner:protein>
<celldesigner:protein id="pr257" name="IL10RB" type="GENERIC">
<celldesigner:notes>
<html xmlns="http://www.w3.org/1999/xhtml">
<head>
<title/>
</head>
<body>
CD_antigen: CDw210b
Name:Interleukin-10 receptor subunit beta (IL-10 receptor subunit beta, IL-10R subunit beta, IL-10RB)
Alternative name(s):Cytokine receptor class-II member 4, Cytokine receptor family 2 member 4 (CRF2-4), Interleukin-10 receptor subunit 2 (IL-10R subunit 2, IL-10R2)
Gene:IL10RB (CRFB4, D21S58, D21S66)
UniProt:Q08334
HUGO:IL10RB
HGNC:5965
</body>
</html>
</celldesigner:notes>
</celldesigner:protein>
<celldesigner:protein id="pr249" name="IL12A" type="GENERIC">
<celldesigner:notes>
<html xmlns="http://www.w3.org/1999/xhtml">
<head>
<title/>
</head>
<body>
Name:Interleukin-12 subunit alpha (IL-12A)
Alternative name(s):Cytotoxic lymphocyte maturation factor 35 kDa subunit (CLMF p35), IL-12 subunit p35, NK cell stimulatory factor chain 1 (NKSF1)
Gene:IL12A (NKSF1)
UniProt:P29459
HUGO:IL12A
HGNC:5969
</body>
</html>
</celldesigner:notes>
</celldesigner:protein>
<celldesigner:protein id="pr265" name="IL12B" type="GENERIC">
<celldesigner:notes>
<html xmlns="http://www.w3.org/1999/xhtml">
<head>
<title/>
</head>
<body>
Name:Interleukin-12 subunit beta (IL-12B)
Alternative name(s):Cytotoxic lymphocyte maturation factor 40 kDa subunit (CLMF p40), IL-12 subunit p40, NK cell stimulatory factor chain 2 (NKSF2)
Gene:IL12B (NKSF2)
UniProt:P29460
HUGO:IL12B
HGNC:5970
.
&quot;Associates with IL23A to form the IL-23 interleukin, a heterodimeric cytokine which functions in innate and adaptive immunity.&quot;
IL12B UniProt Function (19/08/2016) http://www.uniprot.org/uniprot/P29460
</body>
</html>
</celldesigner:notes>
</celldesigner:protein>
<celldesigner:protein id="pr263" name="IL12RB1" type="GENERIC">
<celldesigner:notes>
<html xmlns="http://www.w3.org/1999/xhtml">
<head>
<title/>
</head>
<body>
CD_antigen: CD212
Name:Interleukin-12 receptor subunit beta-1(IL-12 receptor subunit beta-1, IL-12R subunit beta-1, IL-12R-beta-1, IL-12RB1)
Alternative name(s):IL-12 receptor beta component
Gene:IL12RB1 (IL12R, IL12RB)
UniProt:P42701
HUGO:IL12RB1
HGNC:5971
.
&quot;Functions as an interleukin receptor which binds interleukin-12 with low affinity and is involved in IL12 transduction. Associated with IL12RB2 it forms a functional, high affinity receptor for IL12. Associates also with IL23R to form the interleukin-23 receptor which functions in IL23 signal transduction probably through activation of the Jak-Stat signaling cascade.&quot;
IL12RB1 UniProt Function (19/08/2016) http://www.uniprot.org/uniprot/P42701
</body>
</html>
</celldesigner:notes>
</celldesigner:protein>
<celldesigner:protein id="pr271" name="IL12RB2" type="GENERIC">
<celldesigner:notes>
<html xmlns="http://www.w3.org/1999/xhtml">
<head>
<title/>
</head>
<body>
Name:Interleukin-12 receptor subunit beta-2 (IL-12 receptor subunit beta-2, IL-12R subunit beta-2, IL-12R-beta-2, IL-12RB2)
Gene:IL12RB2
UniProt:Q99665
HUGO:IL12RB2
HGNC:5972
.
&quot;Receptor for interleukin-12. This subunit is the signaling component coupling to the JAK2/STAT4 pathway. Promotes the proliferation of T-cells as well as NK cells. Induces the promotion of T-cells towards the Th1 phenotype by strongly enhancing IFN-gamma production.&quot;
IL12RB2 UniProt Function (19/08/2016) http://www.uniprot.org/uniprot/Q99665
</body>
</html>
</celldesigner:notes>
</celldesigner:protein>
<celldesigner:protein id="pr252" name="IL15" type="GENERIC">
<celldesigner:notes>
<html xmlns="http://www.w3.org/1999/xhtml">
<head>
<title/>
</head>
<body>
Name:Interleukin-15 (IL-15)
Gene:IL15
UniProt:P40933
HUGO:IL15
HGNC:5977
.
&quot;Cytokine that stimulates the proliferation of T-lymphocytes. Stimulation by IL-15 requires interaction of IL-15 with components of IL-2R, including IL-2R beta and probably IL-2R gamma but not IL-2R alpha.&quot;
IL15 UniProt Function (19/08/2016) http://www.uniprot.org/uniprot/P40933
</body>
</html>
</celldesigner:notes>
</celldesigner:protein>
<celldesigner:protein id="pr277" name="IL15RA" type="GENERIC">
<celldesigner:notes>
<html xmlns="http://www.w3.org/1999/xhtml">
<head>
<title/>
</head>
<body>
CD_antigen: CD215
Name:
Interleukin-15 receptor subunit alpha (IL-15 receptor subunit alpha, IL-15R-alpha, IL-15RA)
Cleaved into the following chain:Soluble interleukin-15 receptor subunit alpha (sIL-15 receptor subunit alpha, sIL-15R-alpha, sIL-15RA)
Gene:IL15RA
UniProt:Q13261
HUGO:IL15RA
HGNC:5978
</body>
</html>
</celldesigner:notes>
</celldesigner:protein>
<celldesigner:protein id="pr286" name="IL16" type="GENERIC">
<celldesigner:notes>
<html xmlns="http://www.w3.org/1999/xhtml">
<head>
<title/>
</head>
<body>
HUGO:IL16
</body>
</html>
</celldesigner:notes>
</celldesigner:protein>
<celldesigner:protein id="pr239" name="IL17" type="GENERIC">
<celldesigner:notes>
<html xmlns="http://www.w3.org/1999/xhtml">
<head>
<title/>
</head>
<body>
HUGO:IL17
</body>
</html>
</celldesigner:notes>
</celldesigner:protein>
<celldesigner:protein id="pr288" name="IL17A" type="GENERIC">
<celldesigner:notes>
<html xmlns="http://www.w3.org/1999/xhtml">
<head>
<title/>
</head>
<body>
HUGO:IL17A
.
&quot;[IL17RA] Receptor for IL17A (PubMed:17911633, PubMed:9367539). Receptor for IL17F (PubMed:19838198, PubMed:17911633). Binds to IL17A with higher affinity than to IL17F (PubMed:17911633). Binds IL17A and IL17F homodimers as part of a heterodimeric complex with IL17RC (PubMed:16785495). Also binds heterodimers formed by IL17A and IL17F as part of a heterodimeric complex with IL17RC (PubMed:18684971). Receptor for IL17C as part of a heterodimeric complex with IL17RE (PubMed:21993848). Activation of IL17RA leads to induction of expression of inflammatory chemokines and cytokines such as CXCL1, CXCL8/IL8 and IL6 (PubMed:16785495, PubMed:17911633, PubMed:18684971).&quot;
IL17RA UniProt Function (16/03/2017)
</body>
</html>
</celldesigner:notes>
</celldesigner:protein>
<celldesigner:protein id="pr290" name="IL17C" type="GENERIC">
<celldesigner:notes>
<html xmlns="http://www.w3.org/1999/xhtml">
<head>
<title/>
</head>
<body>
HUGO:IL17C
.
&quot;[IL17RA] Receptor for IL17A (PubMed:17911633, PubMed:9367539). Receptor for IL17F (PubMed:19838198, PubMed:17911633). Binds to IL17A with higher affinity than to IL17F (PubMed:17911633). Binds IL17A and IL17F homodimers as part of a heterodimeric complex with IL17RC (PubMed:16785495). Also binds heterodimers formed by IL17A and IL17F as part of a heterodimeric complex with IL17RC (PubMed:18684971). Receptor for IL17C as part of a heterodimeric complex with IL17RE (PubMed:21993848). Activation of IL17RA leads to induction of expression of inflammatory chemokines and cytokines such as CXCL1, CXCL8/IL8 and IL6 (PubMed:16785495, PubMed:17911633, PubMed:18684971).&quot;
IL17RA UniProt Function (16/03/2017)
</body>
</html>
</celldesigner:notes>
</celldesigner:protein>
<celldesigner:protein id="pr289" name="IL17F" type="GENERIC">
<celldesigner:notes>
<html xmlns="http://www.w3.org/1999/xhtml">
<head>
<title/>
</head>
<body>
HUGO:IL17F
.
&quot;[IL17F] Involved in stimulating the production of other cytokines such as IL6, IL8 and CSF2&quot;
IL17F UniProt Function (16/03/2017)
.
&quot;[IL17RA] Receptor for IL17A (PubMed:17911633, PubMed:9367539). Receptor for IL17F (PubMed:19838198, PubMed:17911633). Binds to IL17A with higher affinity than to IL17F (PubMed:17911633). Binds IL17A and IL17F homodimers as part of a heterodimeric complex with IL17RC (PubMed:16785495). Also binds heterodimers formed by IL17A and IL17F as part of a heterodimeric complex with IL17RC (PubMed:18684971). Receptor for IL17C as part of a heterodimeric complex with IL17RE (PubMed:21993848). Activation of IL17RA leads to induction of expression of inflammatory chemokines and cytokines such as CXCL1, CXCL8/IL8 and IL6 (PubMed:16785495, PubMed:17911633, PubMed:18684971).&quot;
IL17RA UniProt Function (16/03/2017)
</body>
</html>
</celldesigner:notes>
</celldesigner:protein>
<celldesigner:protein id="pr291" name="IL17RA" type="GENERIC">
<celldesigner:notes>
<html xmlns="http://www.w3.org/1999/xhtml">
<head>
<title/>
</head>
<body>
HUGO:IL17RA
.
&quot;[IL17RA] Receptor for IL17A (PubMed:17911633, PubMed:9367539). Receptor for IL17F (PubMed:19838198, PubMed:17911633). Binds to IL17A with higher affinity than to IL17F (PubMed:17911633). Binds IL17A and IL17F homodimers as part of a heterodimeric complex with IL17RC (PubMed:16785495). Also binds heterodimers formed by IL17A and IL17F as part of a heterodimeric complex with IL17RC (PubMed:18684971). Receptor for IL17C as part of a heterodimeric complex with IL17RE (PubMed:21993848). Activation of IL17RA leads to induction of expression of inflammatory chemokines and cytokines such as CXCL1, CXCL8/IL8 and IL6 (PubMed:16785495, PubMed:17911633, PubMed:18684971).&quot;
IL17RA UniProt Function (16/03/2017)
</body>
</html>
</celldesigner:notes>
</celldesigner:protein>
<celldesigner:protein id="pr272" name="IL17RB" type="GENERIC">
<celldesigner:notes>
<html xmlns="http://www.w3.org/1999/xhtml">
<head>
<title/>
</head>
<body>
Name:Interleukin-17 receptor B (IL-17 receptor B, IL-17RB)
Alternative name(s):Cytokine receptor-like 4, IL-17 receptor homolog 1 (IL-17Rh1, IL17Rh1), Interleukin-17B receptor (IL-17B receptor)
Gene:IL17RB (CRL4, EVI27, IL17BR), ORF Names:UNQ2501/PRO19612
UniProt:Q9NRM6
HUGO:IL17RB
HGNC:18015
</body>
</html>
</celldesigner:notes>
</celldesigner:protein>
<celldesigner:protein id="pr292" name="IL17RC" type="GENERIC">
<celldesigner:notes>
<html xmlns="http://www.w3.org/1999/xhtml">
<head>
<title/>
</head>
<body>
HUGO:IL17RC
.
&quot;[IL17RA] Receptor for IL17A (PubMed:17911633, PubMed:9367539). Receptor for IL17F (PubMed:19838198, PubMed:17911633). Binds to IL17A with higher affinity than to IL17F (PubMed:17911633). Binds IL17A and IL17F homodimers as part of a heterodimeric complex with IL17RC (PubMed:16785495). Also binds heterodimers formed by IL17A and IL17F as part of a heterodimeric complex with IL17RC (PubMed:18684971). Receptor for IL17C as part of a heterodimeric complex with IL17RE (PubMed:21993848). Activation of IL17RA leads to induction of expression of inflammatory chemokines and cytokines such as CXCL1, CXCL8/IL8 and IL6 (PubMed:16785495, PubMed:17911633, PubMed:18684971).&quot;
IL17RA UniProt Function (16/03/2017)
</body>
</html>
</celldesigner:notes>
</celldesigner:protein>
<celldesigner:protein id="pr293" name="IL17RE" type="GENERIC">
<celldesigner:notes>
<html xmlns="http://www.w3.org/1999/xhtml">
<head>
<title/>
</head>
<body>
HUGO:IL17RE
.
&quot;[IL17RA] Receptor for IL17A (PubMed:17911633, PubMed:9367539). Receptor for IL17F (PubMed:19838198, PubMed:17911633). Binds to IL17A with higher affinity than to IL17F (PubMed:17911633). Binds IL17A and IL17F homodimers as part of a heterodimeric complex with IL17RC (PubMed:16785495). Also binds heterodimers formed by IL17A and IL17F as part of a heterodimeric complex with IL17RC (PubMed:18684971). Receptor for IL17C as part of a heterodimeric complex with IL17RE (PubMed:21993848). Activation of IL17RA leads to induction of expression of inflammatory chemokines and cytokines such as CXCL1, CXCL8/IL8 and IL6 (PubMed:16785495, PubMed:17911633, PubMed:18684971).&quot;
IL17RA UniProt Function (16/03/2017)
</body>
</html>
</celldesigner:notes>
</celldesigner:protein>
<celldesigner:protein id="pr255" name="IL18" type="GENERIC">
<celldesigner:notes>
<html xmlns="http://www.w3.org/1999/xhtml">
<head>
<title/>
</head>
<body>
Name:Interleukin-18 (IL-18)
Alternative name(s):Iboctadekin, Interferon gamma-inducing factor (IFN-gamma-inducing factor), Interleukin-1 gamma (IL-1 gamma)
Gene:IL18 (IGIF, IL1F4)
UniProt:Q14116
HUGO:IL18
HGNC:5986
</body>
</html>
</celldesigner:notes>
</celldesigner:protein>
<celldesigner:protein id="pr282" name="IL18R1" type="GENERIC">
<celldesigner:notes>
<html xmlns="http://www.w3.org/1999/xhtml">
<head>
<title/>
</head>
<body>
CD_antigen: CD218a
Name:Interleukin-18 receptor 1 (IL-18R-1, IL-18R1)
Alternative name(s):CD218 antigen-like family member A, CDw218a, IL1 receptor-related protein (IL-1Rrp, IL1R-rp)
Gene:IL18R1 (IL1RRP)
UniProt:Q13478
HUGO:IL18R1
HGNC:5988
.
&quot;Within the IL18 receptor complex, responsible for the binding of the proinflammatory cytokine IL18, but not IL1A nor IL1B (Probable) (PubMed:8626725). &quot;
IL18R1 UniProt Function (19/08/2016) http://www.uniprot.org/uniprot/Q13478
</body>
</html>
</celldesigner:notes>
</celldesigner:protein>
<celldesigner:protein id="pr281" name="IL18RAP" type="GENERIC">
<celldesigner:notes>
<html xmlns="http://www.w3.org/1999/xhtml">
<head>
<title/>
</head>
<body>
CD_antigen: CD218b
Name:Interleukin-18 receptor accessory protein (IL-18 receptor accessory protein, IL-18RAcP)
Alternative name(s):Accessory protein-like (AcPL), CD218 antigen-like family member B, CDw218b, IL-1R accessory protein-like(IL-1RAcPL), Interleukin-1 receptor 7 (IL-1R-7, IL-1R7), Interleukin-18 receptor accessory protein-like, Interleukin-18 receptor beta (IL-18R-beta, IL-18Rbeta)
Gene:IL18RAP (IL1R7)
UniProt:O95256
HUGO:IL18RAP
HGNC:5989
.
&quot;Within the IL18 receptor complex, does not mediate IL18-binding, but involved in IL18-dependent signal transduction, leading to NF-kappa-B and JNK activation.&quot;
IL18RAP UniProt Function (18/09/2016) http://www.uniprot.org/uniprot/O95256
</body>
</html>
</celldesigner:notes>
</celldesigner:protein>
<celldesigner:protein id="pr244" name="IL1A" type="GENERIC">
<celldesigner:notes>
<html xmlns="http://www.w3.org/1999/xhtml">
<head>
<title/>
</head>
<body>
Name:Interleukin-1 alpha (IL-1 alpha)
Alternative name(s):Hematopoietin-1
Gene:IL1A (IL1F1)
UniProt:P01583
HUGO:IL1A
HGNC:5991
</body>
</html>
</celldesigner:notes>
</celldesigner:protein>
<celldesigner:protein id="pr243" name="IL1B" type="GENERIC">
<celldesigner:notes>
<html xmlns="http://www.w3.org/1999/xhtml">
<head>
<title/>
</head>
<body>
Name:Interleukin-1 beta (IL-1 beta)
Alternative name(s):Catabolin
Gene:IL1B (IL1F2)
UniProt:P01584
HUGO:IL1B
HGNC:5992
</body>
</html>
</celldesigner:notes>
</celldesigner:protein>
<celldesigner:protein id="pr267" name="IL1R1" type="GENERIC">
<celldesigner:notes>
<html xmlns="http://www.w3.org/1999/xhtml">
<head>
<title/>
</head>
<body>
CD_antigen: CD121a
Name:Interleukin-1 receptor type 1 (IL-1R-1, IL-1RT-1, IL-1RT1)
Alternative name(s):CD121 antigen-like family member A, Interleukin-1 receptor alpha (IL-1R-alpha), Interleukin-1 receptor type I, p80
Cleaved into the following 2 chains:Interleukin-1 receptor type 1 membrane form (mIL-1R1, mIL-1RI), Interleukin-1 receptor type 1 soluble form (sIL-1R1, sIL-1RI)
Gene:IL1R1 (IL1R, IL1RA, IL1RT1)
UniProt:P14778
HUGO:IL1R1
HGNC:5993
.
Wassim&apos;s model annotation:
IL1R1 is a subchain of IL-1 receptor.
We assume that Stat3 inhibits IL1R1 in order to account for ILR1 differential expression in naive Th and Th17 cells (Vigne et al., 2012, Fig 1B).
.
&quot;Receptor for IL1A, IL1B and IL1RN. After binding to interleukin-1 associates with the corecptor IL1RAP to form the high affinity interleukin-1 receptor complex which mediates interleukin-1-dependent activation of NF-kappa-B, MAPK and other pathways. Signaling involves the recruitment of adapter molecules such as TOLLIP, MYD88, and IRAK1 or IRAK2 via the respective TIR domains of the receptor/coreceptor subunits. Binds ligands with comparable affinity and binding of antagonist IL1RN prevents association with IL1RAP to form a signaling complex.&quot;
IL1R1 UniProt Function (19/08/2016) http://www.uniprot.org/uniprot/P14778
.
Thesis Luca Grieco 2013 p17.
Cited for: IL1R1 activates MAP3K7 &quot;Following receptor activation (e.g. TGFBR1/TGFBR2, TNFRSF1A, ILR1), several MAPKKKs are activated, including MLK2/3, MEKK1-4, ASK1, TAK1, TAOK1/2. Consequently, two MAPKK subgroups can be phosphorylated: MEK3/6, which specifically activate p38; MEK4/7, which mainly activate JNK (Krishna and Narang 2008).&quot;
.
Molecular map Luca Grieco 2013
Cited for: IL1R1 activates TRAF6
</body>
</html>
</celldesigner:notes>
</celldesigner:protein>
<celldesigner:protein id="pr285" name="IL1R2" type="GENERIC">
<celldesigner:notes>
<html xmlns="http://www.w3.org/1999/xhtml">
<head>
<title/>
</head>
<body>
HUGO:IL1R2
.
&quot;[IL1R2] Non-signaling receptor for IL1A, IL1B and IL1RN. Reduces IL1B activities. Serves as a decoy receptor by competetive binding to IL1B and preventing its binding to IL1R1. Also modulates cellular response through non-signaling association with IL1RAP after binding to IL1B. IL1R2 (membrane and secreted forms) preferentially binds IL1B and poorly IL1A and IL1RN. The secreted IL1R2 recruits secreted IL1RAP with high affinity; this complex formation may be the dominant mechanism for neutralization of IL1B by secreted/soluble receptors.&quot;
IL1R2 UniProt Function (16/03/2017)
</body>
</html>
</celldesigner:notes>
</celldesigner:protein>
<celldesigner:protein id="pr266" name="IL1RAP" type="GENERIC">
<celldesigner:notes>
<html xmlns="http://www.w3.org/1999/xhtml">
<head>
<title/>
</head>
<body>
Name:Interleukin-1 receptor accessory protein (IL-1 receptor accessory protein, IL-1RAcP)
Alternative name(s):Interleukin-1 receptor 3 (IL-1R-3, IL-1R3)
Gene:IL1RAP (C3orf13, IL1R3)
UniProt:Q9NPH3
HUGO:IL1RAP
HGNC:5995
.
&quot;Coreceptor for IL1RL2 in the IL-36 signaling system (By similarity). Coreceptor with IL1R1 in the IL-1 signaling system.&quot;  &quot;Coreceptor for IL1RL1 in the IL-33 signaling system.&quot;
IL1RAP UniProt Function (19/08/2016) http://www.uniprot.org/uniprot/Q9NPH3
</body>
</html>
</celldesigner:notes>
</celldesigner:protein>
<celldesigner:protein id="pr268" name="IL1RL1" type="GENERIC">
<celldesigner:notes>
<html xmlns="http://www.w3.org/1999/xhtml">
<head>
<title/>
</head>
<body>
Name:Interleukin-1 receptor-like 1
Alternative name(s):Protein ST2
Gene:IL1RL1 (DER4, ST2, T1)
UniProt:Q01638
HUGO:IL1RL1
HGNC:5998
.
&quot;Receptor for interleukin-33 (IL-33); signaling requires association of the coreceptor IL1RAP. Its stimulation recruits MYD88, IRAK1, IRAK4, and TRAF6, followed by phosphorylation of MAPK3/ERK1 and/or MAPK1/ERK2, MAPK14, and MAPK8. Possibly involved in helper T-cell function.&quot;
IL1RL1 UniProt Function (19/08/2016) http://www.uniprot.org/uniprot/Q01638
</body>
</html>
</celldesigner:notes>
</celldesigner:protein>
<celldesigner:protein id="pr280" name="IL1RL2" type="GENERIC">
<celldesigner:notes>
<html xmlns="http://www.w3.org/1999/xhtml">
<head>
<title/>
</head>
<body>
Name:Interleukin-1 receptor-like 2
Alternative name(s):IL-36 receptor (IL-36R), Interleukin-1 receptor-related protein 2 (IL-1Rrp2, IL1R-rp2)
Gene:IL1RL2 (IL1RRP2)
UniProt:Q9HB29
HUGO:IL1RL2
HGNC:5999
.
&quot;Receptor for interleukin-36 (IL36A, IL36B and IL36G). After binding to interleukin-36 associates with the coreceptor IL1RAP to form the interleukin-36 receptor complex which mediates interleukin-36-dependent activation of NF-kappa-B, MAPK and other pathways (By similarity). The IL-36 signaling system is thought to be present in epithelial barriers and to take part in local inflammatory response; it is similar to the IL-1 system. Seems to be involved in skin inflammatory response by induction of the IL-23/IL-17/IL-22 pathway.&quot;
IL1RL2 UniProt Function (19/08/2016) http://www.uniprot.org/uniprot/Q9HB29
</body>
</html>
</celldesigner:notes>
</celldesigner:protein>
<celldesigner:protein id="pr198" name="IL2" type="GENERIC">
<celldesigner:notes>
<html xmlns="http://www.w3.org/1999/xhtml">
<head>
<title/>
</head>
<body>
Name: Interleukin-2 (IL-2)
Alternative name(s):T-cell growth factor (TCGF), INN: Aldesleukin
Gene:IL2
UniProt:P60568
HUGO:IL2
HGNC:6001
.
&quot;[IL2] Produced by T-cells in response to antigenic or mitogenic stimulation, this protein is required for T-cell proliferation and other activities crucial to regulation of the immune response.&quot;
IL2 UniProt Function (01/08/2016)
.
PMID:18059313 Bachman,Oxenius 2007 (Review)
Cited for: IL2 activates proliferation &quot;With respect to immune-enhancing functions, IL-2 has a role in supporting proliferation (Bamford et al, 1994; Gillis et al, 1978; Gillis and Smith, 1977; Morgan et al, 1976; Smith, 1988; Smith et al, 1980)&quot;
Cited for: IL2 activates survival &quot;With respect to immune-enhancing functions, IL-2 has a role in supporting [...] survival (Blattman et al, 2003) of T cells&quot;
Cited for: IL2 activates differentiation &quot;With respect to immune-enhancing functions, IL-2 has a role in supporting [...] differentiation of naive T cells into effector and memory cells (Cho et al, 2007; Kamimura and Bevan, 2007; Ke et al, 1998).&quot;
.
ISBN:9780323222754 Abbas,...,Pillai 2012 (Book)
Cited for: NFAT regulates IL2 gene &quot;[p156] [NFAT] required for the expression of IL-2, IL-4, TNF and other cytokine genes&quot;
.
PMID:24194584 Miskov-Zivanov,...,Faeder 2013 (Model)
Cited for: NFAT is a transcription factors of IL2 gene &quot;Figure 1&quot;
Cited for: AP1 is a transcription factors of IL2 gene &quot;Figure 1&quot;
Cited for: NF-KB is a transcription factors of IL2 gene &quot;Figure 1&quot;
</body>
</html>
</celldesigner:notes>
</celldesigner:protein>
<celldesigner:protein id="pr237" name="IL21" type="GENERIC">
<celldesigner:notes>
<html xmlns="http://www.w3.org/1999/xhtml">
<head>
<title/>
</head>
<body>
HUGO:IL21
</body>
</html>
</celldesigner:notes>
</celldesigner:protein>
<celldesigner:protein id="pr264" name="IL23A" type="GENERIC">
<celldesigner:notes>
<html xmlns="http://www.w3.org/1999/xhtml">
<head>
<title/>
</head>
<body>
Name:Interleukin-23 subunit alpha (IL-23 subunit alpha, IL-23-A)
Alternative name(s):Interleukin-23 subunit p19 (IL-23p19)
Gene:IL23A (SGRF) ORF Names:UNQ2498/PRO5798
UniProt:Q9NPF7
HUGO:IL23A
HGNC:15488
.
&quot;Associates with IL12B to form the IL-23 interleukin, a heterodimeric cytokine which functions in innate and adaptive immunity.&quot;
IL23A UniProt Function (19/08/2016) http://www.uniprot.org/uniprot/Q9NPF7
</body>
</html>
</celldesigner:notes>
</celldesigner:protein>
<celldesigner:protein id="pr248" name="IL25" type="GENERIC">
<celldesigner:notes>
<html xmlns="http://www.w3.org/1999/xhtml">
<head>
<title/>
</head>
<body>
Name:Interleukin-25 (IL-25)
Alternative name(s):Interleukin-17E (IL-17E)
Gene:IL25 (IL17E) ORF Names:UNQ3120/PRO10272
UniProt:Q9H293
HUGO:IL25
HGNC:13765
.
Wassim&apos;s model notes:
Interleukin 25.
We assume that Gata3 activates IL25 in order to reproduce IL25 production in Th2 cells (Paul and Zhu (2010)).
We assume that IL25 production requires NFAT.
</body>
</html>
</celldesigner:notes>
</celldesigner:protein>
<celldesigner:protein id="pr259" name="IL27" type="GENERIC">
<celldesigner:notes>
<html xmlns="http://www.w3.org/1999/xhtml">
<head>
<title/>
</head>
<body>
Name:Interleukin-27 subunit alpha (IL-27 subunit alpha, IL-27-A, IL27-A)
Alternative name(s):Interleukin-30, p28
Gene:IL27 (IL27A, IL30)
UniProt:Q8NEV9
HUGO:IL27
HGNC:19157
.
&quot;Associates with EBI3 to form the IL-27 interleukin, a heterodimeric cytokine which functions in innate immunity.&quot;
IL27 UniProt Function (19/08/2016) http://www.uniprot.org/uniprot/Q8NEV9
</body>
</html>
</celldesigner:notes>
</celldesigner:protein>
<celldesigner:protein id="pr258" name="IL27RA" type="GENERIC">
<celldesigner:notes>
<html xmlns="http://www.w3.org/1999/xhtml">
<head>
<title/>
</head>
<body>
Name:Interleukin-27 receptor subunit alpha (IL-27 receptor subunit alpha, IL-27R subunit alpha, IL-27R-alpha, IL-27RA)
Alternative name(s):Cytokine receptor WSX-1, Cytokine receptor-like 1, Type I T-cell cytokine receptor (TCCR), ZcytoR1
Gene:IL27RA (CRL1, TCCR, WSX1), ORF Names:UNQ296/PRO336
Uniprot:Q6UWB1
HUGO:IL27RA
HGNC:17290
.
&quot;Receptor for IL27. Requires IL6ST/gp130 to mediate signal transduction in response to IL27. This signaling system acts through STAT3 and STAT1. Involved in the regulation of Th1-type immune responses.&quot;
IL27RA UniProt Function (19/08/2016) http://www.uniprot.org/uniprot/Q6UWB1
</body>
</html>
</celldesigner:notes>
</celldesigner:protein>
<celldesigner:protein id="pr279" name="IL2RA" type="GENERIC">
<celldesigner:notes>
<html xmlns="http://www.w3.org/1999/xhtml">
<head>
<title/>
</head>
<body>
CD_antigen: CD25
Name:Interleukin-2 receptor subunit alpha (IL-2 receptor subunit alpha, IL-2-RA, IL-2R subunit alpha, IL2-RA)
Alternative name(s):TAC antigen, p55
Gene:IL2RA
UniProt:P01589
HUGO:IL2RA
HGNC:6008
.
&quot;Receptor for interleukin-2. The receptor is involved in the regulation of immune tolerance by controlling regulatory T cells (TREGs) activity. TREGs suppress the activation and expansion of autoreactive T-cells.&quot;
IL2RA UniProt Function (19/08/2016) http://www.uniprot.org/uniprot/P01589
</body>
</html>
</celldesigner:notes>
</celldesigner:protein>
<celldesigner:protein id="pr278" name="IL2RB" type="GENERIC">
<celldesigner:notes>
<html xmlns="http://www.w3.org/1999/xhtml">
<head>
<title/>
</head>
<body>
CD_antigen: CD122
Name:Interleukin-2 receptor subunit beta (IL-2 receptor subunit beta, IL-2R subunit beta, IL-2RB)
Alternative name(s):High affinity IL-2 receptor subunit beta, p70-75 (p75)
Gene:IL2RB
UniProt:P14784
HUGO:IL2RB
HGNC:6009
.
&quot;Receptor for interleukin-2. This beta subunit is involved in receptor mediated endocytosis and transduces the mitogenic signals of IL2.&quot;
IL2RB UniProt Function (19/08/2016) http://www.uniprot.org/uniprot/P14784
</body>
</html>
</celldesigner:notes>
</celldesigner:protein>
<celldesigner:protein id="pr262" name="IL2RG" type="GENERIC">
<celldesigner:notes>
<html xmlns="http://www.w3.org/1999/xhtml">
<head>
<title/>
</head>
<body>
CD_antigen: CD132
Name:Cytokine receptor common subunit gamma
Alternative name(s):Interleukin-2 receptor subunit gamma (IL-2 receptor subunit gamma, IL-2R subunit gamma, IL-2RG), gammaC, p64
Gene:IL2RG
UniProt:P31785
HUGO:IL2RG
HGNC:6010
</body>
</html>
</celldesigner:notes>
</celldesigner:protein>
<celldesigner:protein id="pr287" name="IL3" type="GENERIC">
<celldesigner:notes>
<html xmlns="http://www.w3.org/1999/xhtml">
<head>
<title/>
</head>
<body>
HUGO:IL3
</body>
</html>
</celldesigner:notes>
</celldesigner:protein>
<celldesigner:protein id="pr246" name="IL33" type="GENERIC">
<celldesigner:notes>
<html xmlns="http://www.w3.org/1999/xhtml">
<head>
<title/>
</head>
<body>
Name:Interleukin-33 (IL-33)
Alternative name(s):Interleukin-1 family member 11 (IL-1F11), Nuclear factor from high endothelial venules (NF-HEV)
Cleaved into the following 3 chains:Interleukin-33 (95-270), Interleukin-33 (99-270), Interleukin-33 (109-270)
Gene:IL33 (C9orf26, IL1F11, NFHEV)
UniProt:O95760
HUGO:IL33
HGNC:16028
</body>
</html>
</celldesigner:notes>
</celldesigner:protein>
<celldesigner:protein id="pr254" name="IL36A" type="GENERIC">
<celldesigner:notes>
<html xmlns="http://www.w3.org/1999/xhtml">
<head>
<title/>
</head>
<body>
Name:Interleukin-36 alpha
Alternative name(s):FIL1 epsilon, Interleukin-1 epsilon (IL-1 epsilon), Interleukin-1 family member 6 (IL-1F6)
Gene:IL36A (FIL1E, IL1E, IL1F6)
UniProt:Q9UHA7
HUGO:IL36A
HGNC:15562
.
&quot;Cytokine that binds to and signals through the IL1RL2/IL-36R receptor which in turn activates NF-kappa-B and MAPK signaling pathways in target cells linked to a pro-inflammatory response.&quot;
IL36A UniProt Function (19/08/2016) http://www.uniprot.org/uniprot/Q9UHA7
</body>
</html>
</celldesigner:notes>
</celldesigner:protein>
<celldesigner:protein id="pr253" name="IL36B" type="GENERIC">
<celldesigner:notes>
<html xmlns="http://www.w3.org/1999/xhtml">
<head>
<title/>
</head>
<body>
Name:Interleukin-36 beta
Alternative name(s):FIL1 eta, Interleukin-1 eta (IL-1 eta), Interleukin-1 family member 8 (IL-1F8), Interleukin-1 homolog 2 (IL-1H2)
Gene:IL36B (IL1F8, IL1H2)
UniProt:Q9NZH7
HUGO:IL36B
HGNC:15564
.
&quot;Cytokine that binds to and signals through the IL1RL2/IL-36R receptor which in turn activates NF-kappa-B and MAPK signaling pathways in target cells linked to a pro-inflammatory response.&quot;
IL36B UniProt Function (19/08/2016) http://www.uniprot.org/uniprot/Q9NZH7
</body>
</html>
</celldesigner:notes>
</celldesigner:protein>
<celldesigner:protein id="pr233" name="IL4" type="GENERIC">
<celldesigner:notes>
<html xmlns="http://www.w3.org/1999/xhtml">
<head>
<title/>
</head>
<body>
HUGO:IL4
</body>
</html>
</celldesigner:notes>
</celldesigner:protein>
<celldesigner:protein id="pr270" name="IL4R" type="GENERIC">
<celldesigner:notes>
<html xmlns="http://www.w3.org/1999/xhtml">
<head>
<title/>
</head>
<body>
CD_antigen: CD124
Name:Interleukin-4 receptor subunit alpha (IL-4 receptor subunit alpha, IL-4R subunit alpha, IL-4R-alpha, IL-4RA)
Cleaved into the following chain:Soluble interleukin-4 receptor subunit alpha (Soluble IL-4 receptor subunit alpha, Soluble IL-4R-alpha, sIL4Ralpha/prot)
Alternative name(s):IL-4-binding protein (IL4-BP)
Gene:IL4R (IL4RA), ORF Names:582J2.1
UniProt:P24394
HUGO:IL4R
HGNC:6015
.
&quot;Receptor for both interleukin 4 and interleukin 13. Couples to the JAK1/2/3-STAT6 pathway. The IL4 response is involved in promoting Th2 differentiation. &quot;
IL4R UniProt Function (19/08/2016) http://www.uniprot.org/uniprot/P24394
</body>
</html>
</celldesigner:notes>
</celldesigner:protein>
<celldesigner:protein id="pr241" name="IL6" type="GENERIC">
<celldesigner:notes>
<html xmlns="http://www.w3.org/1999/xhtml">
<head>
<title/>
</head>
<body>
Name:Interleukin-6 (IL-6)
Alternative name(s):B-cell stimulatory factor 2 (BSF-2), CTL differentiation factor (CDF), Hybridoma growth factor, Interferon beta-2 (IFN-beta-2)
Gene:IL6 (IFNB2)
UniProt:P05231
HUGO:IL6
HGNC:6018
.
Wassim&apos;s model notes:
Interleukin 6.
We assume that Stat3 activates IL6 in order to reproduce IL6 production in Th17 polarizing condition (Volpe et al. (2008)).
We assume that IL6 production requires NFAT.
</body>
</html>
</celldesigner:notes>
</celldesigner:protein>
<celldesigner:protein id="pr261" name="IL6RA" type="GENERIC">
<celldesigner:notes>
<html xmlns="http://www.w3.org/1999/xhtml">
<head>
<title/>
</head>
<body>
CD_antigen: CD126
Name:Interleukin-6 receptor subunit alpha (IL-6 receptor subunit alpha, IL-6R subunit alpha, IL-6R-alpha, IL-6RA)
Alternative name(s):IL-6R 1, Membrane glycoprotein 80 (gp80)
Gene:IL6R
UniProt:P08887
HUGO:IL6R
HGNC:6019
.
&quot;Part of the receptor for interleukin 6. Binds to IL6 with low affinity, but does not transduce a signal. Signal activation necessitate an association with IL6ST.&quot;
IL6RA UniProt Function (19/08/2016) http://www.uniprot.org/uniprot/P08887
</body>
</html>
</celldesigner:notes>
</celldesigner:protein>
<celldesigner:protein id="pr35" name="IL6ST" type="GENERIC">
<celldesigner:notes>
<html xmlns="http://www.w3.org/1999/xhtml">
<head>
<title/>
</head>
<body>
CD_antigen: CD130
Name:Interleukin-6 receptor subunit beta (IL-6 receptor subunit beta, IL-6R subunit beta, IL-6R-beta, IL-6RB)
Alternative name(s):CDw130, Interleukin-6 signal transducer, Membrane glycoprotein 130 (gp130), Oncostatin-M receptor subunit alpha
Gene:IL6ST
UniProt:P40189
HUGO:IL6ST
HGNC:6021
.
&quot;Signal-transducing molecule. The receptor systems for IL6, LIF, OSM, CNTF, IL11, CTF1 and BSF3 can utilize IL6ST for initiating signal transmission. Binding of IL6 to IL6R induces IL6ST homodimerization and formation of a high-affinity receptor complex, which activates Janus kinases (PubMed:2261637). That causes phosphorylation of IL6ST tyrosine residues which in turn activates STAT3 (PubMed:19915009, PubMed:23294003). &quot;
IL6ST UniProt Function (19/08/2016) http://www.uniprot.org/uniprot/P40189
</body>
</html>
</celldesigner:notes>
</celldesigner:protein>
<celldesigner:protein id="pr284" name="IL7RA" type="GENERIC">
<celldesigner:notes>
<html xmlns="http://www.w3.org/1999/xhtml">
<head>
<title/>
</head>
<body>
HUGO:IL7RA
</body>
</html>
</celldesigner:notes>
</celldesigner:protein>
<celldesigner:protein id="pr235" name="IL9" type="GENERIC">
<celldesigner:notes>
<html xmlns="http://www.w3.org/1999/xhtml">
<head>
<title/>
</head>
<body>
HUGO:IL9
</body>
</html>
</celldesigner:notes>
</celldesigner:protein>
<celldesigner:protein id="pr204" name="INF2" type="GENERIC">
<celldesigner:notes>
<html xmlns="http://www.w3.org/1999/xhtml">
<head>
<title/>
</head>
<body>
Name:Inverted formin-2
Alternative name(s):HBEBP2-binding protein C
Gene:INF2 (C14orf151, C14orf173)
UniProt:Q27J81
HUGO:INF2
HGNC:23791
.
PMID:23931554 Ventimiglia,Alonso 2013 (Review)
Cited for: MAL uses INF2 to target LCK to the plasma membrane &quot;For vesicular transport of Lck to the plasma membrane,MAL interacts with INF2 (inverted formin-2),&quot;
Cited for: CDC42 bind INF2 &quot;Cdc42 and Rac1, which bind to INF2, regulate Lck transport in Jurkat and primary human T-cells [74].&quot;
Cited for: CDC42 regulates LCK transport &quot;INF2 collaborates with MAL in the formation of the specific carriers that transport Lck in a process regulated by Cdc42 and Rac1&quot;
Cited for: RAC1 bind INF2 &quot;Cdc42 and Rac1, which bind to INF2, regulate Lck transport in Jurkat and primary human T-cells [74].&quot;
Cited for: RAC1 regulates LCK transport &quot;INF2 collaborates with MAL in the formation of the specific carriers that transport Lck in a process regulated by Cdc42 and Rac1&quot;
</body>
</html>
</celldesigner:notes>
</celldesigner:protein>
<celldesigner:protein id="pr96" name="INPP5D/SHIP1" type="GENERIC">
<celldesigner:notes>
<html xmlns="http://www.w3.org/1999/xhtml">
<head>
<title/>
</head>
<body>
Name:Phosphatidylinositol 3,4,5-trisphosphate 5-phosphatase 1 (EC:3.1.3.86)
Alternative name(s):Inositol polyphosphate-5-phosphatase of 145 kDa (SIP-145), SH2 domain-containing inositol 5&apos;-phosphatase 1 (SH2 domain-containing inositol phosphatase 1, SHIP-1), p150Ship (hp51CN)
Gene:INPP5D (SHIP, SHIP1)
UniProt:Q92835
HUGO:INPP5D
HGNC:6079
.
&quot;SHIP-1 is a lipid phosphatase that mediates Fc receptor-dependent negative signaling (Daeron and Lesourne 2006). In T cells, SHIP-1 also acts as an adapter to recruit Dok-1 and Dok-2 to LAT complexes, which results in attenuated TCR signaling. SHIP-1-associated Dok-1 and Dok-2 negatively regulate ZAP-70 activity (Dong et al. 2006;Yasuda et al. 2007) and recruit RasGAP, which opposes Ras-mediated signaling (Tamir et al. 2000; Ott et al. 2002).&quot;
PMID:20610546 Balagopalan,...,Sommers 2010 (Review)
</body>
</html>
</celldesigner:notes>
</celldesigner:protein>
<celldesigner:protein id="p40" name="IP3R1" type="ION_CHANNEL">
<celldesigner:notes>
<html xmlns="http://www.w3.org/1999/xhtml">
<head>
<title/>
</head>
<body>
Name:Inositol 1,4,5-trisphosphate receptor type 1
Alternative name(s):IP3 receptor isoform 1 (IP3R 1, InsP3R1), Type 1 inositol 1,4,5-trisphosphate receptor (Type 1 InsP3 receptor)
Gene:ITPR1 (INSP3R1)
UniProt:Q14643
HUGO:ITPR1
HGNC:6180
.
PMID:27048564 Taylor,Konieczny 2016
Cited for: Each IP3R of the IP3R tetramer must bind IP3 for it to open &quot;Research in Science Signaling by Alzayady et al. show that all four IP3-binding sites within the tetrameric IP3R must bind IP3 before the channel can open&quot;
Cited for: IP3R is a homo- or hetero- tetramer &quot;IP3R forms homo-and heterotrameric structures from three related subunits (IP3R1to IP3R3) and their splice variants&quot;
Citing: PMID:27048566 Alzayady,...,Yule 2016
Citing: PMID:20980441 Taylor,Tovey 2010
</body>
</html>
</celldesigner:notes>
</celldesigner:protein>
<celldesigner:protein id="pr205" name="ITGAL" type="GENERIC">
<celldesigner:notes>
<html xmlns="http://www.w3.org/1999/xhtml">
<head>
<title/>
</head>
<body>
CD_antigen: CD11a
Name:Integrin alpha-L
Alternative name(s):CD11 antigen-like family member A, Leukocyte adhesion glycoprotein LFA-1 alpha chain (LFA-1A), Leukocyte function-associated molecule 1 alpha chain
Gene:ITGAL (CD11A)
UniProt:P20701
HUGO:ITGAL
HGNC:6148
.
Description: LFA-1 complex formed by integrins alpha-L and beta-2
.
PMID:19290927 Gu,...,Pendergast 2009 (Review)
Cited for: Peripheral SMAC enriched in integrins like LFA-1 &quot;The central SMAC (c-SMAC) is enriched in TCRs, whereas the peripheral SMAC (p-SMAC) is enriched in integrins such as leukocyte function-associated antigen 1 (LFA-1), the Lck tyrosine kinase, and cytoskeletal proteins such as talin.&quot;
.
PMID:22261968 Morris,Allen 2012 (Review)
Cited for: LFA-1 and PTPRC accumulate in the pSMAC &quot;a peripheral supramolecular cluster, containing the integrin LFA-1 and CD45 (refs. 35,36).&quot;
.
PMID:23931554 Ventimiglia,Alonso 2013 (Review)
Cited for: LFA-1 accumulates in the pSMAC &quot;LFA-1 and actin accumulate at the peripheral part [of the SMAC]&quot;
</body>
</html>
</celldesigner:notes>
</celldesigner:protein>
<celldesigner:protein id="pr206" name="ITGB2" type="GENERIC">
<celldesigner:notes>
<html xmlns="http://www.w3.org/1999/xhtml">
<head>
<title/>
</head>
<body>
CD_antigen: CD18
Name:Integrin beta-2
Alternative name(s):Cell surface adhesion glycoproteins LFA-1/CR3/p150,95 subunit beta, Complement receptor C3 subunit beta
UniProt:P05107
HUGO:ITGB2
HGNC:6155
.
Description: LFA-1 complex formed by integrins alpha-L and beta-2
.
PMID:19290927 Gu,...,Pendergast 2009 (Review)
Cited for: Peripheral SMAC enriched in integrins like LFA-1 &quot;The central SMAC (c-SMAC) is enriched in TCRs, whereas the peripheral SMAC (p-SMAC) is enriched in integrins such as leukocyte function-associated antigen 1 (LFA-1), the Lck tyrosine kinase, and cytoskeletal proteins such as talin.&quot;
.
PMID:22261968 Morris,Allen 2012 (Review)
Cited for: LFA-1 and PTPRC accumulate in the pSMAC &quot;a peripheral supramolecular cluster, containing the integrin LFA-1 and CD45 (refs. 35,36).&quot;
.
PMID:23931554 Ventimiglia,Alonso 2013 (Review)
Cited for: LFA-1 accumulates in the pSMAC &quot;LFA-1 and actin accumulate at the peripheral part [of the SMAC]&quot;
</body>
</html>
</celldesigner:notes>
</celldesigner:protein>
<celldesigner:protein id="pr51" name="ITK" type="GENERIC">
<celldesigner:notes>
<html xmlns="http://www.w3.org/1999/xhtml">
<head>
<title/>
</head>
<body>
Name:Tyrosine-protein kinase ITK/TSK (EC:2.7.10.2)
Alternative name(s):Interleukin-2-inducible T-cell kinase (IL-2-inducible T-cell kinase), Kinase EMT, T-cell-specific kinase, Tyrosine-protein kinase Lyk
Gene:ITK (EMT, LYK)
UniProt:Q08881
HUGO:ITK
HGNC:6171
.
PMID:20610546 Balagopalan,...,Sommers 2010 (Review)
Cited for: LCP2&apos;s 3 phosphoTYR bind ITK &quot;The three phosphotyrosines of SLP-76 bind PI3K, Vav, Itk, and Nck.&quot;
.
PMID:23860253 Joseph,...Barda-Saad 2014 (Review)
Cited for: PLCG1 phosphorylated by ITK on Y783 &quot;Following tyrosine 783 phosphorylation by interleukin-2 (IL-2)-inducible T-cell kinase (Itk), PLCγ1 undergoes a conformational change that involves an intramolecular interaction between the carboxyl terminus SH2 domain and the phosphorylated tyrosine 783&quot;
Cited for: ITK stabilizes LCP2/VAV1 interaction independently of its kinase activity &quot;Itk has been shown to stabilize the Vav-SLP-76 interaction independently of its kinase activity [76], suggesting that Itk can function both as a tyrosine kinase and as an adaptor protein.&quot;
.
Review on ITK:T-cell signaling regulated by the Tec family kinase, Itk.
PMID:20519342 Andreotti,...,Berg 2010
.
&quot;Following activation of PI3K and accumulation of phosphatidylinositol (3,4,5) trisphosphate (PIP3) in the plasma membrane, Itk is recruited to the membrane via its PH domain (August et al. 1997; Ching et al. 1999; Yang et al. 2001). There, Itk interacts with the phosphorylated SLP-76/LAT adapter complex via Itk’s Src homology (SH3 and SH2) domains (Bubeck Wardenburg et al. 1996; Zhang et al. 1998; Shan and Wange 1999; Su et al. 1999; Bunnell et al. 2000; Ching et al. 2000; Sommers et al. 2004; Koretzky et al. 2006), permitting phosphorylation of Itk on its activation loop (Y511) by Lck (Heyeck et al. 1997).&quot;
PMID:20519342 Andreotti,...,Berg 2010
.
&quot;Itk is recruited to the signaling complex via its PH domain interacting with phosphatidylinositol (3,4,5) triphosphate (PIP3), generated at the plasma membrane by the enzyme PI3K, activated by Lck and regulated by ItpkB (Huang et al., 2007; August and Ragin, 2012). Itk is also activated by direct tyrosine phosphorylation by Lck (Gibson. et al., 1996).&quot;
PMID:22981631 Kannan,...,August 2012 (Review)
.
&quot;The kinases Akt and Itk are key PI3K effectors that bind PIP3 via their PH domains and mediate vital processes - such as survival, activation, and differentiation - in lymphocytes.&quot;
PMID:25821452 Wang,...,Huang 2015
.
&quot;CD28-mediated activation of Itk is dependent on Lck (Gibson et al., 1996), but the actual role of Itk in CD28-induced costimulation is still controversial (Liao et al., 1997; Gibson et al., 1998; Yang and Olive, 1999; Li and Berg, 2005).&quot;
PMID:22936936 Isakov,Altman 2012 (Review)
</body>
</html>
</celldesigner:notes>
<celldesigner:listOfModificationResidues>
<celldesigner:modificationResidue angle="4.15" id="rs1" name="Y511" side="none"/>
</celldesigner:listOfModificationResidues>
</celldesigner:protein>
<celldesigner:protein id="p29" name="JNK" type="GENERIC">
<celldesigner:notes>
<html xmlns="http://www.w3.org/1999/xhtml">
<head>
<title/>
</head>
<body>
Name:Jnk
Description:Multiple potential proteins. See MAPK cascades map.
.
PMID:11406366 Rincon 2001 (Review)
Cited for: MAPK activation of Erk, p38 and JNK in CD4 T cell activation
Cited for: JNK activation in CD4 T cells activation &quot;JNK is regulated by its level of gene and protein expression, in addition to its level of phosphorylation,  in  CD4+ T  cells. In vitro or in vivo ligation of the TCR leads to induction of JNK gene and protein expression. TCR signals are sufficient to induce JNK expression but co-stimulation is required to activate JNK by phosphorylation.&quot;
Cited by: PMID:19386893 Huse 2009 &quot;The activation of Fos and Jun occurs as a downstream event of three MAPK signaling pathways&quot;
.
PMID:17291189 Pao,..,Neel 2007 (Review)
Cited for: DUSP1 dephosphorylates JNK &quot;MKP1, the prototypical MKP, was originally shown to dephosphory-late Erk (289). However, subsequent studies showed that this enzyme actually prefers p38, followed by JNK, and then Erk (286).&quot;
.
Thesis Luca Grieco 2013
Cited for: JNK activates ELK1 &quot;ELK1 has also been shown to be a p38 and JNK substrate (Kyriakis and Avruch 2001; Gong et al 2010).&quot;
Cited for: JNK or p38 phosphorylate ATF2 &quot;Whereas JUN is predominantly phosphorylated by JNK, ATF2 can be activated by both JNK and p38 (Kyriakis and Avruch 2001).&quot;
.
PMID:null Feest 2014 (Cell Signaling Technology)
Cited for: MKK4/7 activates JNK &quot;Figure 1&quot;
.
Figure 1: PKC-theta --&gt; TAK1 --&gt; MKK7 --&gt; JNK
PMID:24194584 Miskov-Zivanov,...,Faeder 2013 (Model)
.
(Modelling, about discrepancies between their model and biological observations)
&quot;published data which either suggest that CD28 stimulation alone does NOT activate JNK [34,35] or induces only a weak activation [36].&quot;
PMID:17722974 Saez-Rodriguez,...,Schraven 2007 (Model)
.
&quot;The activation of other small G-proteins by TcR signals occur in part via the guanine nucleotide exchange factor Vav, which can acti-vate CDC42 and Rac, both of which are upstream of MAPKs JNK and p38.&quot;
PMID:22981631 Kannan,...,August 2012 (Review)
.
&quot;Vav1 accumulates at the immunological synapse and recruits small G proteins (guanine nucleotide–binding proteins), such as Rac1 and CDC42 (cell division control protein 42 homolog), to activate the c-Jun N-terminal kinase (JNK) and p38 mitogen-activated protein kinase (MAPK) pathways&quot;
PMID:27016526 Srikanth,...,Gwack 2016
.
&quot;The activities of ERK and JNK are eventually shut off by the action of dual-specificity protein tyrosine/threonine phosphatases. These phosphatases are induced or activated by ERK and JNK themselves, providing a negative feedback mechanism to terminate T cell activation.&quot;
ISBN:9780323222754 Abbas,...,Pillai 2012 (Book) p154
</body>
</html>
</celldesigner:notes>
<celldesigner:listOfModificationResidues>
<celldesigner:modificationResidue angle="3.14" id="rs1" side="none"/>
</celldesigner:listOfModificationResidues>
</celldesigner:protein>
<celldesigner:protein id="p38" name="JUN" type="GENERIC">
<celldesigner:notes>
<html xmlns="http://www.w3.org/1999/xhtml">
<head>
<title/>
</head>
<body>
Name:Transcription factor AP-1
Alternative name(s):Activator protein 1 (AP1), Proto-oncogene c-Jun (V-jun avian sarcoma virus 17 oncogene homolog), p39
Gene:JUN
UniProt:P05412
HUGO:JUN
HGNC:6204
.
&quot;[GSK3A] Phosphorylates JUN at sites proximal to its DNA-binding domain, thereby reducing its affinity for DNA.&quot;
UniProt Function (01/08/2016)
.
PMID:15928679 Macian 2005 (Review)
Cited for: TCR activation without co-stimulation doesn&apos;t activate AP1 &quot;When TCR engagement (signal 1) occurs in the absence of co-stimulation, calcium-mediated signals induce the activation of NFAT proteins without concomitant AP1 activation.&quot;
Cited for: NFAT forms dimer complexes in the absence of FOS and JUN &quot;In the absence of cooperative binding to FOS and JUN, NFAT proteins, which might form dimer complexes or cooperate with other calcium-induced transcription factors, elicit the expression of a distinct set of anergy-inducing genes. The products of these genes inhibit T-cell function at different levels and induce a status of T-cell unresponsiveness.&quot;
.
ISBN:9780781765190 Paul 2008 Fundamental immunology 6th ed (Book)
Cited for: JUN phosphorylation happens within minutes after TCR stimulation in CD4+ T cells in secondary lymphoid organs &quot;p469: Zell et al. (183) analyzed signaling events in individual CD4 T cells after antigen recognition in vivo. Phosphorylation of c-jun and p38 MAPK was detected within minutes in virtually all antigen-specific CD4 T cells in secondary lymphoid organs after injection of peptide antigen into the bloodstream.&quot;
Cited for: CD28 signal does not impact the magnitude of JUN phosphorylation in vivo &quot;p469: Contrary to predictions from in vitro experiments, the rate and magnitude of c-jun phosphorylation appears independent of CD28 signals.&quot;
.
Thesis Luca Grieco 2013
Cited for: AP1 dimer complex can be formed with JUN-JUN, JUN-FOS and JUN-ATF2 &quot;FOS is a component of the AP-1 complex, together with JUN and ATF2 transcription factors. In general, AP-1 complexes are organised into JUN-JUN, JUN-FOS, JUN-ATF2 dimers.&quot;
Cited for: JNK phosphorylates JUN &quot;Whereas JUN is predominantly phosphorylated by JNK, ATF2 can be activated by both JNK and p38 (Kyriakis and Avruch 2001).&quot;
</body>
</html>
</celldesigner:notes>
<celldesigner:listOfModificationResidues>
<celldesigner:modificationResidue angle="3.141592653589793" id="rs1" side="none"/>
<celldesigner:modificationResidue angle="-0.0" id="rs2" side="none"/>
</celldesigner:listOfModificationResidues>
</celldesigner:protein>
<celldesigner:protein id="pr64" name="KSR" type="GENERIC">
<celldesigner:notes>
<html xmlns="http://www.w3.org/1999/xhtml">
<head>
<title/>
</head>
<body>
Name:Kinase suppressor of Ras 1
Gene:KSR1 (KSR)
UniProt:Q8IVT5
HUGO:KSR1
HGNC:6465
.
Thesis Luca Grieco 2013
Cited for: KSR1 localise ERK in plasma membrane &quot;KSR1 scaffold protein enhances ERK activation on plasma membrane (McKay et al 2009), whereas MP1 scaffold protein drives ERK activation into late endosomes (Morrison and Davis 2003)&quot;
</body>
</html>
</celldesigner:notes>
</celldesigner:protein>
<celldesigner:protein id="p13" name="LAT" type="GENERIC">
<celldesigner:notes>
<html xmlns="http://www.w3.org/1999/xhtml">
<head>
<title/>
</head>
<body>
Name:Linker for activation of T-cells family member 1
Alternative name(s):36 kDa phospho-tyrosine adapter protein (pp36), pp36/38, p36-38
Gene:LAT
UniProt:O43561
HUGO:LAT
HGNC:18874
.
Description:docking site for SH2 domain-containing proteins like Gads, Grb2, SLP-76.
.
PMID:20610546 Balagopalan,...,Sommers 2010 (Review)
Cited for: CBL targets LAT for degradation in T cells &quot;c-Cbl has been implicated in ubiquitylation of the TCR-zeta and CD3-delta chains of the TCR as well as the signaling proteins ZAP-70, LAT, PLC-gamma1, PI3K, Vav, and PKC-theta in T cells&quot;
.
PMID:23470321 Chen,Flies 2013 (Review)
Cited for: CTLA4 inhibits LAT through PTPN11 and PP2A &quot;The YVKM motif [of CTLA4] associates with SH2 domain-containing tyrosine phosphatase 2 (SHP2; also known as PTPN11) and serine/threonine protein phosphatase 2A (PP2A), which reduce proximal TCR signalling through dephosphorylation of the TCR–CD3ζ complex, of linker for activation of T cells (LAT) and of 70 kDa zeta-chain associated protein (ZAP70)&quot;
.
PMID:23860253 Joseph,...Barda-Saad 2014 (Review)
Cited for: LAT is essential for TCR signalling &quot;both T cell development and signaling are abolished in the absence of either LAT or SLP-76, demonstrating their essential role in signal propagation&quot;
Cited for: Delayed Y132 phosphorylation controls PLCG1 activity &quot;kinetics of LAT ty- rosine 132 phosphorylation are much slower than that of tyrosine 191. This delayed phosphorylation of LAT tyrosine 132 is thought to ensure the tight control of PLCγ1 activity, and thus, is important for the regulation of signaling pathways downstream of this protein, in- cluding Ca2+ signaling&quot;
.
LAT strikingly acidic
LAT needs palmytoylation of C26 and C29 to be functional. 
PMID:20610546 Balagopalan,...,Sommers 2010 (Review)
.
LAT in cell surface and not in vesicules is important for TCR signalling
&quot;A controversy has recently emerged regarding the location of the cellular pool of the adapter linker for activation of T cells (LAT) that participates in propagation of signals downstream of the TCR. In one model phosphorylation and direct recruitment of cell surface LAT to activation-induced microclusters is critical for T cell activation, whereas in the other model vesicular, but not surface, LAT participates in these processes. By using a chimeric version of LAT that can be tracked via an extracellular domain, we provide evidence that LAT located at the cell surface can be recruited efficiently to activation-induced microclusters within seconds of TCR engagement.&quot;
PMID:23487428 Balagopalan,...,Samelson 2013
</body>
</html>
</celldesigner:notes>
<celldesigner:listOfModificationResidues>
<celldesigner:modificationResidue angle="0.42" id="rs1" name="Y127" side="none"/>
<celldesigner:modificationResidue angle="5.924146146769324" id="rs2" name="Y132" side="none"/>
<celldesigner:modificationResidue angle="4.694907940181885" id="rs3" name="Y171" side="none"/>
<celldesigner:modificationResidue angle="3.420200990846352" id="rs4" name="Y191" side="none"/>
<celldesigner:modificationResidue angle="2.751443565928074" id="rs5" name="Y226" side="none"/>
<celldesigner:modificationResidue angle="1.77" id="rs6" name="C26" side="none"/>
<celldesigner:modificationResidue angle="1.47" id="rs7" name="C29" side="none"/>
</celldesigner:listOfModificationResidues>
</celldesigner:protein>
<celldesigner:protein id="p12" name="LCK" type="GENERIC">
<celldesigner:notes>
<html xmlns="http://www.w3.org/1999/xhtml">
<head>
<title/>
</head>
<body>
Name:Tyrosine-protein kinase Lck (LCK) (EC:2.7.10.2)
Alternative name(s):Leukocyte C-terminal Src kinase (LSK), Lymphocyte cell-specific protein-tyrosine kinase, Protein YT16, Proto-oncogene Lck, T cell-specific protein-tyrosine kinase, p56-LCK, Lymphocyte-specific c-src family protein tyrosine kinase
Gene:LCK
UniProt:P06239
HUGO:LCK
HGNC:6524
.
PMID:3262426 Veillette,...,Bolen 1988 (Research article)
Cited for: CD4 and LCK bind in mouse T cells &quot;p56lck is functionally and physically associated with CD4/CD8 in normal murine T lymphocytes&quot;
.
PMID:2455897 Rudd,...,Schlossman 1989 (Research article)
Cited for: CD4 and LCK bind in human T cells &quot;We have shown the CD4 and CD8 antigens to be associated with the T cell-specific protein-tyrosine kinase (p56lck). p56lck is a member of a family of protein-tyrosine kinases with an established ability to activate and transform mammalian cells.&quot;
Cited for: LCK bound to CD4 is catalytically active &quot;The CD4/CD8:p56lck complex is catalytically active as shown by its ability to phosphorylate various members of the Ti/CD3 complex.&quot;
Cited for: CD45 is a phosphatase potentially targeting LCK &quot;CD45 antigens possess protein-tyrosine phosphatase activity within their intracellular domains and are postulated to function by virtue of a regulatory interaction with CD4/CD8:p56lck and its potential substrates.&quot;
.
PMID:8114715 Lorenz,...,Neel 1994 (Research article)
Cited for: PTPN6 phosphorylated on Y564 by LCK in Lck-overexpressing lymphoma cell line LSTRA
Cited by: PMID:17291189 Pao,..,Neel 2007 &quot;the Lck SH2 domain associates with Shp1 that is tyrosyl phosphorylated on a previously identified site, Y564 (150).&quot;
.
PMID:7597029 Joung,...,Shin 1995 (Research article)
Cited for: First description of S59 effect
Cited for: LCK phosphorylated on S59 by ERK protects it from phosphotyrosyl proteins in Jurkat T cells
Cited for: LCK phosphorylated on S59 by ERK protects it from phosphotyrosyl proteins in Hela CD4+ cells
Cited by: PMID:17291189 Pao,..,Neel 2007 &quot;Phosphorylation at Lck S59 interferes with SH2 domain binding (157).&quot;
.
PMID:11294838 Chiang,Sefton 2001
Cited for: PTPN6 dephosphorylates LCK at Tyr394 in 293, a human embryonic kidney cell line
Cited by: PMID:23931554 Ventimiglia,Alonso 2013 &quot;SHP-1 also act at the activating Tyr394 residue of Lck [125–127]&quot;
.
PMID:11828322 Holdorf,...,Shaw 2002
Cited for: TCR crosslinking alone not sufficient for LCK autophosphorylation &quot;TCR cross-linking alone could not stimulate Lck autophosphorylation and CD45 was not required for this process.&quot;
Cited for: CD45 not required for LCK autophosphorylation &quot;TCR cross-linking alone could not stimulate Lck autophosphorylation and CD45 was not required for this process.&quot;
Cited for: CD4 and CD28 cooperate to induce LCK autophosphorylation &quot;Instead, the T cell accessory molecules CD4 and CD28 cooperated to induce autophosphorylation of Lck. CD4 recruited Lck to the T cell-APC interface, whereas CD28 sustained Lck activation.&quot;
.
PMID:14610046 Brdicková,...,Horejsí 2003 (Research article)
Cited for: LIME and LCK bind in CD4 T cells
Cited for: LCK bound to LIME has higher activity
Cited by: PMID:23931554 Ventimiglia,Alonso 2013 &quot;LIME contains distinct tyrosine-based sequences (Tyr167, Tyr200, Tyr235 and Tyr254) that interact in a tyrosine phosphorylation-dependent manner with the SH2 domain of Csk (mainly Tyr167 and, to a minor extent, Tyr200), Lck (Tyr235) and Lck and Fyn (Tyr254). It seems that LIME becomes phosphorylated only after ligation of the co-receptors CD4 or CD8 [95,96].&quot;
Cited by: PMID:23931554 Ventimiglia,Alonso 2013 &quot;Following CD4-mediated phosphorylation by Src kinases, LIME simultaneously associates with the SH2 domain of Lck and Fyn and, most importantly,with their negative regulator, Csk [95].&quot;
Cited by: PMID:23931554 Ventimiglia,Alonso 2013 &quot;Paradoxically, LIME-associated Lck has greater enzymatic activity than the overall pool of Lck [95], probably because the phosphorylated Tyr505 of LIME-bound Lck cannot bind to the Lck SH2 domain, since the latter is already engaged by phosphorylated LIME.&quot;
.
PMID:12876557 Rudd,Schneider 2003
Cited for: CD4 and LCK bind &quot;[CD4 and CD8] co-receptors associate with the protein tyrosine kinase (PTK) LCK4,5 and synapse formation brings CD4−LCK and CD8−LCK complexes into proximity of the TCR complex.&quot;
.
PMID:15489916 Palacios,Weiss 2004 (Review)
Cited for: LCK activated outside of lipid rafts &quot;In TCR-expressing cells, Lck is activated outside of lipid rafts, and then is recruited into rafts, concurrent with Fyn activation within lipid rafts. It is unclear where the pool of Fyn that is initially activated is localized within the cell, but it appears to reside in rafts.&quot;
Cited for: Activated LCK migrates to lipid rafts &quot;In TCR-expressing cells, Lck is activated outside of lipid rafts, and then is recruited into rafts, concurrent with Fyn activation within lipid rafts. It is unclear where the pool of Fyn that is initially activated is localized within the cell, but it appears to reside in rafts.&quot;
Cited for: LCK cannot directly interacts with CD3 subunits &quot;In contrast to Lck, Fyn can instead interact directly with the CD3 subunits, although this is of low stoichiometry (Timson Gauen et al., 1992).&quot;
Cited for: LCK activated before FYN &quot;After crosslinking primary T cells with anti-TCR and anti-CD4 antibodies, they observed a kinetic discrepancy in kinase activation, with Lck activity peaking early and Fyn lagging behind, all within the first 2 min after stimulation. Lck catalytic activity initially increased outside lipid rafts, then quickly increased in the raft fraction. Fyn activation (both in and out of rafts) markedly increased after initial Lck activity and even increased after Lck activity had waned.&quot;
Cited for: FYN needs LCK activation to be activated &quot;Importantly, Filipp et al. (2003) showed that Fyn could not be activated in Lck-deficient T cells. This study suggests a model whereby Lck: (1) is initially activated outside of rafts; (2) then translocates into rafts; and (3) then activates Fyn molecules already residing in rafts.&quot;
Cited for: LCK binds CD4 using its UNIQUE domain &quot;Unlike the unique domain of all other SFKs, whose functions are unclear, that of Lck is known to mediate its interaction with the coreceptors CD4 and CD8.&quot;
.
PMID:12577055 Stefanová,...,Germain 2003 (Research article)
Cited for: PTPN6 inhibits LCK in 5C.C7 mouse T cells
Cited for: LCK phosphorylated on S59 by ERK protects it from PTPN6
Cited by: PMID:18728635 Acuto,...,Michel 2008 &quot;in response to agonist ligands, SHP1 recruitment is weaker and/or delayed27,28,54. Reduction of SHP1 activity lowers the threshold for activation by antagonists27 and converts them into partial agonists that induce increased intra- cellular calcium concentration28. Therefore, SHP1 acts as an immediate negative feedback mechanism probably by filtering out noise that is induced by antagonist peptide– MHC complexes.&quot;
Cited by: PMID:19386893 Huse 2009 &quot;Erk engages in positive feedback by phosphorylating Lck. This phosphorylation event blocks inhibitory interactions between Lck and SHP1 (Stefanova et al., 2003).&quot;
Cited by: PMID:23931554 Ventimiglia,Alonso 2013 &quot;it was found that weak or antagonistic TCR ligation results in a negative feedback response consisting of rapid Lck-mediated phosphorylation of SHP-1 at Tyr564, binding of phosphorylated SHP-1 to the SH2 domain of Lck and Lck inactivation by SHP-1-mediated dephosphorylation of Tyr394 of Lck (Figure 4C). Conversely, strong or agonistic TCR ligation triggers a positive feedback loop by which the mitogen-activated kinase ERK (extracellular-signal-regulated kinase) is rapidly activated and phosphorylates Lck on Ser59, and this modification prevents SHP-1 binding to Lck, thus keeping Lck active to sustain TCR signals [137].&quot;
.
PMID:16966372 Lovatt,...,Zamoyska 2006
Cited for: LCK activates MAPK cascade and ERK &quot;Moreover, Lck and Fyn seem to target the mitogen-activated protein kinase (MAPK)/extracellular signal-regulated kinase (ERK) pathway through distinct Ras activators&quot;
Cited for: LCK and FYN activate MAPK cascade through different RAS activators &quot;Moreover, Lck and Fyn seem to target the mitogen-activated protein kinase (MAPK)/extracellular signal-regulated kinase (ERK) pathway through distinct Ras activators&quot;
Cited for: LCK activates DAG &quot;with Lck but not Fyn efficiently activating diacylglycerol (DAG) production and translocation of RasGRP1 to the plasma membrane.&quot;
Cited for: LCK activates PLCG1 &quot;Lck is primarily responsible for initiating phospholipase C-gamma 1 (PLC-γ1) phosphorylation, with consequent activation of the inositol phospholipid pathway and mobilization of intracellular Ca2+, leading to the induction of interleukin 2 (IL-2) synthesis and entry into proliferation.&quot;
Cited for: In absence of LCK, FYN might activate the MAPK cascade &quot;Surprisingly, however, the activation of MEK and ERK is only partially defective in the absence of Lck, as Fyn is able to trigger this pathway in a proportion of cells.&quot;
.
PMID:18728635 Acuto,...,Michel 2008 (Review)
Cited for: LCK associated to CD4 &quot;Figure 1: A fraction of LCK is associated with the co-receptor CD4 (or CD8, not shown).&quot;
Cited for: CSK phosphorylates inhibitory TYR505 of LCK &quot;[Figure 1:] [CSK] which phosphorylates the inhibitory C-terminal tyrosine residue of LCK (Tyr505), which maintains LCK in an inactive state.&quot;
Cited for: CD45 activates LCK through de-phosphorylation of TYR505 &quot;[Figure 1:] Activation of LCK is initiated by the dephosphorylation of LCK Tyr505 by the protein tyrosine phosphatase (PTP) CD45, thereby counteracting CSK activity.&quot;
Cited for: TSAD binds to TYR505 de-phosphorylated LCK &quot;[Figure 1:] The adaptor TSAD (T-cell-specific adaptor protein) then binds to and positively regulates LCK.&quot;
.
PMID:19290927 Gu,...,Pendergast 2009 (Review)
Cited for: Central SMAC enriched in TCRs &quot;The central SMAC (c-SMAC) is enriched in TCRs&quot;
Cited for: Peripheral SMAC entiched in LCK &quot;The central SMAC (c-SMAC) is enriched in TCRs, whereas the peripheral SMAC (p-SMAC) is enriched in integrins such as leukocyte function-associated antigen 1 (LFA-1), the Lck tyrosine kinase, and cytoskeletal proteins such as talin.&quot;
Cited for: Peripheral SMAC enriched in integrins like LFA-1 &quot;The central SMAC (c-SMAC) is enriched in TCRs, whereas the peripheral SMAC (p-SMAC) is enriched in integrins such as leukocyte function-associated antigen 1 (LFA-1), the Lck tyrosine kinase, and cytoskeletal proteins such as talin.&quot;
Cited for: Peripheral SMAC enriched in cytoskeletal proteins like TLN1 &quot;The central SMAC (c-SMAC) is enriched in TCRs, whereas the peripheral SMAC (p-SMAC) is enriched in integrins such as leukocyte function-associated antigen 1 (LFA-1), the Lck tyrosine kinase, and cytoskeletal proteins such as talin.&quot;
Cited for: Distal SMAC enriched in PTPRC &quot;distal SMAC (d-SMAC), which is enriched with the CD45 tyrosine phos-phatase, CD43, and protein kinase C-zeta.&quot;
Cited for: Distal SMAC entiched in SPN &quot;distal SMAC (d-SMAC), which is enriched with the CD45 tyrosine phos-phatase, CD43, and protein kinase C-zeta.&quot;
Cited for: Distal SMAC enriched in PKC-zeta &quot;distal SMAC (d-SMAC), which is enriched with the CD45 tyrosine phos-phatase, CD43, and protein kinase C-zeta.&quot;
.
PMID:17291189 Pao,..,Neel 2007 (Review)
Cited for: PTPN6 targets LCK &quot;Among these effectors, both Lck and/or ZAP-70 have been identified as possible substrates for Shp1 (150–154), suggesting that Shp1 attenuates the earliest events in TCR signaling.&quot;
.
PMID:20534709 Boomer,Green 2010 (Review)
Cited for: LCK and/or FYN might phosphorylate CD28 &quot;Early work has shown that the cytoplasmic tail of CD28 is tyrosine phosphorylated presumably by the Src family kinases Fyn and Lck (Raab et al. 1995; King et al. 1997), as well as phosphorylated on serine/threonine residues (Hutchcroft and Bierer 1994; Hutchcroft et al. 1996; Parry et al. 1997a). These events initiate specific protein–protein interactions and subsequent activation of downstream signaling cascades that define the costimulatory functions of CD28.&quot;
.
PMID:20541955 Nika,...,Acuto 2010 (Research article)
Cited for: LCK constitutively active
Cited by: PMID:23524462 Brownlie,Zamoyska 2013 &quot;the overall level of phosphorylation of LCK is unchanged in resting T cells compared with activated T cells. Moreover, the same analysis showed that approximately 40% of LCK molecules are constitutively active and include a proportion that are phosphoryl-ated on both the activating (Tyr394) and the negatively regulating (Tyr505) residues28.&quot;
.
PMID:22012436 Dustin 2011 (News review)
Cited for: PRKCQ binds to LCK which binds to CD28 &quot;Kong et al. propose that the Src homology 3 (SH3) domain of Lck binds to the Pro-X-X-Pro motif (where ‘X’ is any amino acid) in the V3 domain and is in turn tethered via the Src homology 2 (SH2) domain of Lck to the phos-phorylated Pro-Tyr-Ala-Pro motif of CD28.&quot;
.
PMID:22936936 Isakov,Altman 2012 (Review)
Cited for: PRKCQ depends on LCK to bind to CD28 &quot;the unique V3 (hinge) domain of PKCθ and, more specifically, a proline-rich motif within this domain, is essential and sufficient for its localization at the IS, where it is anchored to the cytoplasmic tail of CD28 via an indirect mechanism involving Lck protein tyrosine kinase (PTK) as an intermediate.&quot;
Cited for: PRKCQ binds LCK &quot;Besides CARMA1, PKCθ physically associate with 14-3-3τ (Meller et al., 1996), Cbl (Liu et al., 1999), Fyn (Ron et al., 1999), Lck (Liu et al., 2000), AKT (Bauer et al., 2001), moesin (Pietromonaco et al., 1998), PICOT (Witte et al., 2000), and the HIV nef protein (Smith et al., 1996). &quot;
Cited for: LCK phosphorylates PRKCQ &quot;Some of these molecules (i.e., Lck) phosphorylate PKCθ and may affect its activity and/or subcellular distribution, while others, which serve as substrates for PKCθ (i.e., Cbl, 14-3-3τ and moesin) may regulate cellular functions, such as cytoskeletal reorganization.&quot;
.
PMID:22981631 Kannan,...,August 2012 (Review)
Cited for: LCK phosphorylates CD3 ITAMS &quot;Lck, and the related Src kinase Fyn initiate tyrosine phosphorylation of the CD3 ITAMs (Smith-Garvin et al., 2009a)&quot;
.
PMID:23524462 Brownlie,Zamoyska 2013 (Review)
Cited for: LCK auto-phosphorylates on Tyr394 &quot;Figure 2 [...] The activating Tyr394 is autophosphorylated by LCK (or phosphorylated by FYN) and dephosphorylated by CD45, PTPN22 or PTPN6.&quot;
Cited for: FYN phosphorylates LCK on Tyr394 &quot;Figure 2 [...] The activating Tyr394 is autophosphorylated by LCK (or phosphorylated by FYN) and dephosphorylated by CD45, PTPN22 or PTPN6.&quot;
Cited for: PTPRC dephosphorylates LCK on Tyr394 &quot;Figure 2 [...] The activating Tyr394 is autophosphorylated by LCK (or phosphorylated by FYN) and dephosphorylated by CD45, PTPN22 or PTPN6.&quot;
Cited for: PTPN22 dephosphorylates LCK on Tyr394 &quot;Figure 2 [...] The activating Tyr394 is autophosphorylated by LCK (or phosphorylated by FYN) and dephosphorylated by CD45, PTPN22 or PTPN6.&quot;
Cited for: PTPN6 dephosphorylates LCK on Tyr394 &quot;Figure 2 [...] The activating Tyr394 is autophosphorylated by LCK (or phosphorylated by FYN) and dephosphorylated by CD45, PTPN22 or PTPN6.&quot;
.
PMID:23931554 Ventimiglia,Alonso 2013 (Review)
Cited for: LCK
Cited for: Description of LCK catalytic domain &quot;The catalytic domain of Lck (∼300 residues) consists of two lobes: the smaller N-terminal lobe contains a five-stranded β-sheet and one α-helix, and the larger C-terminal lobe consists mainly ofα-helices and is involved inmost of the interactions with peptide substrates. ATP binds at the interface between the two lobes...&quot;
Cited for: pTyr505 inhibits LCK &quot;In the case of Lck, upon dephosphorylation of Tyr505, the molecule ‘opens’ and removes the constraints upon the kinase domain, leading to autophosphorylation of Tyr394 and making the SH3 and SH2 domains available to interact with other molecules (Figure 1D).&quot;
Cited for: (auto-)phosphorylation of Tyr394 activates LCK &quot;In the case of Lck, upon dephosphorylation of Tyr505, the molecule ‘opens’ and removes the constraints upon the kinase domain, leading to autophosphorylation of Tyr394 and making the SH3 and SH2 domains available to interact with other molecules (Figure 1D).&quot;
Cited for: PTPN22/CSK complex converts active pTyr394 LCK into inactive pTyr505 LCK &quot;In this way, PEP can work in concert with Csk to convert active pTyr394 Lck into its inactive pTyr505 Lck form&quot;
Cited for: CBL affects LCK location in DRMs in Jurkat T cells &quot;overexpression of c-Cbl, a ligand of the Lck SH3domain, depletes Lck from DRMs in Jurkat T-cells, whereas Lck partitioning is enhanced in c-Cbl-deficient T-cells [58].&quot;
Cited for: LCK plamitoylated and myristoylated &quot;Lck targeting to the plasma membrane relies on the exocytic pathway and requires myristoylation and palmitoylation of its SH4 domain [64,65].&quot;
Cited for: MAL transports LCK to the plasma membrane &quot;MAL is necessary for Lck transport to the plasma membrane of T-cells [72].&quot;
Cited for: MAL uses INF2 to target LCK to the plasma membrane &quot;For vesicular transport of Lck to the plasma membrane,MAL interacts with INF2 (inverted formin-2),&quot;
Cited for: UNC119 targets LCK to the plasma membrane &quot;Unc119 [...] [78], interacts with Src kinases and activates them [78,79]. In Unc119-deficient T-cells, Lck and Fyn activity is dramatically reduced, with a concomitant decrease of cell activation and proliferation [79].&quot;
Cited for: RAB11A targets LCK to the plasma membrane &quot;Unc119 associates with Rab11, regulates its GTPase activity, and controls the targeting of Lck to the plasma membrane [79].&quot;
Cited for: PTPRC de-phosphorylates pTyr505 LCK &quot;In addition to Tyr505, CD45 dephosphorylates the activation of the Tyr394 residue present in the catalytic domain of LCK&quot;
Cited for: LCK phosphorylates and activates PTPN6 &quot;weak or antagonistic TCR ligation results in a negative feedback response consisting of rapid Lck-mediated phosphorylation of SHP-1 at Tyr564, binding of phosphorylated SHP-1 to the SH2 domain of Lck and Lck inactivation by SHP-1-mediated dephosphorylation of Tyr394 Lck (Figure 4C).&quot;
Cited for: PTPN6 inactivates LCK by de-phosphorylating Tyr394 &quot;weak or antagonistic TCR ligation results in a negative feedback response consisting of rapid Lck-mediated phosphorylation of SHP-1 at Tyr564, binding of phosphorylated SHP-1 to the SH2 domain of Lck and Lck inactivation by SHP-1-mediated dephosphorylation of Tyr394 Lck (Figure 4C).&quot;
Cited for: ERK phosphorylates LCK on Ser59, protecting it from PTPN6 inactivation &quot;Conversely, strong or agonistic TCR ligation triggers a positive feedback loop by which the mitogen-activated kinase ERK (extracellular-signal-regulated kinase) is rapidly activated and phosphorylates Lck on Ser59, and this modification prevents SHP-1 binding to Lck, thus keeping Lck active to sustain TCR signals [137].&quot;
Cited for: Majority of primed LCK form &quot;In primary T-cells, the ‘primed’ Tyr394/Tyr505 form accounts for approximately 48% of total Lck, whereas the active pTyr394/Tyr505 and pTyr394/pTyr505 forms represent approximately 17% and 21% respectively of the total Lck content [138].&quot;
Cited for: CD4/LCK complex allows initial signal transduction &quot;It was proposed that these CD4/Lck complexes might serve as primer initiation complexes allowing T-lymphocytes to respond promptly [139].&quot;
Cited for: Constitutively active LCK sufficient for TCR signalling &quot;the relatively high amounts of active pTyr394 Lck constitutively present in unstimulated cells seem sufficient to initiate TCR signalling [138,141].&quot;
</body>
</html>
</celldesigner:notes>
<celldesigner:listOfModificationResidues>
<celldesigner:modificationResidue angle="5.368699210351762" id="rs1" name="Y394" side="none"/>
<celldesigner:modificationResidue angle="4.085802945615402" id="rs2" name="Y505" side="none"/>
<celldesigner:modificationResidue angle="0.6357985132265057" id="rs3" name="S59" side="none"/>
<celldesigner:modificationResidue angle="2.2461300416885503" id="rs4" side="none"/>
<celldesigner:modificationResidue angle="1.9301288198525528" id="rs5" side="none"/>
</celldesigner:listOfModificationResidues>
</celldesigner:protein>
<celldesigner:protein id="p14" name="LCP2/_br_SLP-76" type="GENERIC">
<celldesigner:notes>
<html xmlns="http://www.w3.org/1999/xhtml">
<head>
<title/>
</head>
<body>
Name:Lymphocyte cytosolic protein 2
Gene:LCP2
Alternative name(s):SLP-76 tyrosine phosphoprotein (SLP76), SH2 domain-containing leukocyte protein of 76 kDa
UniProt:Q13094
HUGO:LCP2
HGNC:6529
.
PMID:20610546 Balagopalan,...,Sommers 2010 (Review)
Cited for: LCP2&apos;s 3 phosphoTYR bind PI3K &quot;The three phosphotyrosines of SLP-76 bind PI3K, Vav, Itk, and Nck.&quot;
Cited for: LCP2&apos;s 3 phosphoTYR bind VAV1 &quot;The three phosphotyrosines of SLP-76 bind PI3K, Vav, Itk, and Nck.&quot;
Cited for: LCP2&apos;s 3 phosphoTYR bind ITK &quot;The three phosphotyrosines of SLP-76 bind PI3K, Vav, Itk, and Nck.&quot;
Cited for: LCP2&apos;s 3 phosphoTYR bind NCK1 &quot;The three phosphotyrosines of SLP-76 bind PI3K, Vav, Itk, and Nck.&quot;
Cited for: LCP2&apos;s SH2 domain bind HPK1 &quot;The carboxy-terminal SH2 domain of SLP-76 interacts with the proteins HPK1, ADAP, and Shb.&quot;
Cited for: LCP2&apos;s SH2 domain bind FYB &quot;The carboxy-terminal SH2 domain of SLP-76 interacts with the proteins HPK1, ADAP, and Shb.&quot;
Cited for: LCP2&apos;s SH2 domain bind SHB &quot;The carboxy-terminal SH2 domain of SLP-76 interacts with the proteins HPK1, ADAP, and Shb.&quot;
.
PMID:23860253 Joseph,...Barda-Saad 2014 (Review)
Cited for: LCP2 is essential for TCR signalling &quot;both T cell development and signaling are abolished in the absence of either LAT or SLP-76, demonstrating their essential role in signal propagation&quot;
Cited for: ITK stabilizes LCP2/VAV1 interaction independently of its kinase activity &quot;Itk has been shown to stabilize the Vav-SLP-76 interaction independently of its kinase activity [76], suggesting that Itk can function both as a tyrosine kinase and as an adaptor protein.&quot;
.
PMID:24584089 Roncagalli,...,Malissen 2014 (Research article)
Cited for: CD6 recruit LCP2 &quot;The surface receptor CD6 was able to initiate its own signaling pathway by recruiting SLP-76 and the guanine nucleotide–exchange factor Vav1 regardless of the presence of Lat.&quot;
Cited for: CD6 signalling has small impact on transcripton by itself &quot;in the absence of Lat, the TCR signals conveyed via the CD6–SLP-76 platform resulted in limited transcriptional events&quot;
.
&quot;SLP-76 is an adapter protein with an amino-terminal region that contains critical tyrosine phosphorylation sites, a central proline-rich domain and a carboxy-terminal SH2 sequence (reviewed in [4]). It is a prominent substrate for PTKs from the ZAP-70/Syk family.&quot;
PMID:10375551 van_Leeuwen,Samelson 1999
.
&quot;SLP-76 binds [...] Grb2 and Gads; however SLP-76 binds Gads with a 40–50-fold stronger affinity than Grb2&quot;
SLP-76 binding to LAT is stabilized by PLC-gamma1
PMID:20610546 Balagopalan,...,Sommers 2010 (Review)
</body>
</html>
</celldesigner:notes>
<celldesigner:listOfModificationResidues>
<celldesigner:modificationResidue angle="5.493279837249011" id="rs1" name="Y" side="none"/>
<celldesigner:modificationResidue angle="3.900215879598692" id="rs2" name="Y" side="none"/>
<celldesigner:modificationResidue angle="2.3201360379273255" id="rs3" name="Y" side="none"/>
</celldesigner:listOfModificationResidues>
</celldesigner:protein>
<celldesigner:protein id="pr349" name="LDHA" type="GENERIC">
<celldesigner:notes>
<html xmlns="http://www.w3.org/1999/xhtml">
<head>
<title/>
</head>
<body>
Name:L-lactate dehydrogenase A chain (EC:1.1.1.27) (LDH-A)
Alternative name(s):Cell proliferation-inducing gene 19 protein, LDH muscle subunit (LDH-M), Renal carcinoma antigen NY-REN-59
Gene:LDHA, ORF Names:PIG19
UniProt:P00338
HUGO:LDHA
HGNC:6535
.
WikiPathways WP534 Glycolysis and Gluconeogenesis (Homo sapiens) (29/03/2017)
</body>
</html>
</celldesigner:notes>
</celldesigner:protein>
<celldesigner:protein id="pr352" name="LDHAL6B" type="GENERIC">
<celldesigner:notes>
<html xmlns="http://www.w3.org/1999/xhtml">
<head>
<title/>
</head>
<body>
Name:L-lactate dehydrogenase A-like 6B (EC:1.1.1.27)
Gene:LDHAL6B (LDHAL6, LDHL)
UniProt:Q9BYZ2
HUGO:LDHAL6B
HGNC:21481
.
WikiPathways WP534 Glycolysis and Gluconeogenesis (Homo sapiens) (29/03/2017)
</body>
</html>
</celldesigner:notes>
</celldesigner:protein>
<celldesigner:protein id="pr350" name="LDHB" type="GENERIC">
<celldesigner:notes>
<html xmlns="http://www.w3.org/1999/xhtml">
<head>
<title/>
</head>
<body>
Name:L-lactate dehydrogenase B chain (EC:1.1.1.27) (LDH-B)
Alternative name(s):LDH heart subunit (LDH-H), Renal carcinoma antigen NY-REN-46
Gene:LDHB
UniProt:P07195
HUGO:LDHB
HGNC:6541
.
WikiPathways WP534 Glycolysis and Gluconeogenesis (Homo sapiens) (29/03/2017)
</body>
</html>
</celldesigner:notes>
</celldesigner:protein>
<celldesigner:protein id="pr351" name="LDHC" type="GENERIC">
<celldesigner:notes>
<html xmlns="http://www.w3.org/1999/xhtml">
<head>
<title/>
</head>
<body>
Name:L-lactate dehydrogenase C chain (EC:1.1.1.27) (LDH-C)
Alternative name(s):Cancer/testis antigen 32 (CT32), LDH testis subunit, LDH-X
Gene:LDHC (LDH3, LDHX)
UniProt:P07864
HUGO:LDHC
HGNC:6544
.
WikiPathways WP534 Glycolysis and Gluconeogenesis (Homo sapiens) (29/03/2017)
</body>
</html>
</celldesigner:notes>
</celldesigner:protein>
<celldesigner:protein id="pr151" name="LGALS9/_br_Galectin-9" type="RECEPTOR">
<celldesigner:notes>
<html xmlns="http://www.w3.org/1999/xhtml">
<head>
<title/>
</head>
<body>
Name:Galectin-9 (Gal-9)
Alternative name(s):Ecalectin, Tumor antigen HOM-HD-21
Gene:LGALS9
UniProt:O00182
HUGO:LGALS9
HGNC:6570
.
&quot;Ligand for HAVCR2/TIM3 (PubMed:16286920). Binding to HAVCR2 induces T-helper type 1 lymphocyte (Th1) death (PubMed:16286920).&quot;
LGALS9 UniProt Function (09/08/2016) http://www.uniprot.org/uniprot/O00182
.
PMID:19365409 Rabinovich,Toscano 2009
Cited for: LGALS9 impacts effector T cell fate &quot;accumulating evidence indicates an important role of the tandem repeat-type galectin 9 in regulating the fate of effector T cells&quot;
Cited for: LGALS9 induces apoptosis of Th1 T cells through TIM3 binding &quot;[LGALS9] acts as a binding partner for T cell immunoglobulin domain and mucin domain protein 3 (TIM3) to induce apoptosis of TH1 cells&quot;
</body>
</html>
</celldesigner:notes>
</celldesigner:protein>
<celldesigner:protein id="pr188" name="LIME1" type="GENERIC">
<celldesigner:notes>
<html xmlns="http://www.w3.org/1999/xhtml">
<head>
<title/>
</head>
<body>
Name:Lck-interacting transmembrane adapter 1 (Lck-interacting membrane protein)
Alternative name(s):Lck-interacting molecule
Gene:LIME1 (LIME), ORF Names:LP8067
UniProt:Q9H400
HUGO:LIME1
HGNC:26016
.
PMID:14610046 Brdicková,...,Horejsí 2003 (Research article)
Cited for: LIME1
Cited for: LIME1 and CSK bind under control of CD4 in CD4 T cells &quot;its phosphorylation and association with in-tracellular signaling and effector molecules (Lck and Csk) seems to be controlled in primary T cells by the corecep-tors CD4&quot;
Cited for: LIME1 and LCK bind under control of CD4 in CD4 T cells &quot;its phosphorylation and association with in-tracellular signaling and effector molecules (Lck and Csk) seems to be controlled in primary T cells by the corecep-tors CD4&quot;
Cited for: LIME1 and FYN bind under control of CD4 in CD4 T cells &quot;its phosphorylation and association with in-tracellular signaling and effector molecules (Lck and Csk) seems to be controlled in primary T cells by the corecep-tors CD4&quot;
Cited for: LCK bound to LIME1 is pTyr394 and pTyr505 and has high auto-phosphorylation activity &quot;Lck molecules that associate with phosphorylated LIME are phosphorylated both on the COOH-terminal negative regulatory Y505 and on the posi-tive regulatory Y394 and exhibit somewhat paradoxically an increased autophosphorylation activity.&quot;
Cited for: LIME1 and PTPN6 don&apos;t bind &quot;despite the presence of two putative im-munoreceptor tyrosine-based inhibition motifs in the cyto-plasmic tail of LIME, so far we could not detect any SH2 domain containing phosphatase (SHP-1, SHP-2, or SHIP) in LIME immunoprecipitates prepared from activated (even pervanadate-treated) cells.&quot;
Cited for: LIME1 and PTPN11 don&apos;t bind &quot;despite the presence of two putative im-munoreceptor tyrosine-based inhibition motifs in the cyto-plasmic tail of LIME, so far we could not detect any SH2 domain containing phosphatase (SHP-1, SHP-2, or SHIP) in LIME immunoprecipitates prepared from activated (even pervanadate-treated) cells.&quot;
Cited for: LIME1 and INPP5D don&apos;t bind &quot;despite the presence of two putative im-munoreceptor tyrosine-based inhibition motifs in the cyto-plasmic tail of LIME, so far we could not detect any SH2 domain containing phosphatase (SHP-1, SHP-2, or SHIP) in LIME immunoprecipitates prepared from activated (even pervanadate-treated) cells.&quot;
Cited by: PMID:23931554 Ventimiglia,Alonso 2013 &quot;LIME contains distinct tyrosine-based sequences (Tyr167, Tyr200, Tyr235 and Tyr254) that interact in a tyrosine phosphorylation-dependent manner with the SH2 domain of Csk (mainly Tyr167 and, to a minor extent, Tyr200), Lck (Tyr235) and Lck and Fyn (Tyr254). It seems that LIME becomes phosphorylated only after ligation of the co-receptors CD4 or CD8 [95,96].&quot;
Cited by: PMID:23931554 Ventimiglia,Alonso 2013 &quot;Following CD4-mediated phosphorylation by Src kinases, LIME simultaneously associates with the SH2 domain of Lck and Fyn and, most importantly,with their negative regulator, Csk [95].&quot;
Cited by: PMID:23931554 Ventimiglia,Alonso 2013 &quot;Paradoxically, LIME-associated Lck has greater enzymatic activity than the overall pool of Lck [95], of LIME-bound probably because the phosphorylated Tyr505 Lck cannot bind to the Lck SH2 domain, since the latter is already engaged by phosphorylated LIME.&quot;
.
PMID:23931554 Ventimiglia,Alonso 2013 (Review)
Cited for: LIME1 phosphorylated after CD4 ligation &quot;It seems that LIME becomes phosphorylated only after ligation of the co-receptors CD4 or CD8 [95,96].&quot;
</body>
</html>
</celldesigner:notes>
<celldesigner:listOfModificationResidues>
<celldesigner:modificationResidue angle="2.5132741228718345" id="rs1" side="none"/>
</celldesigner:listOfModificationResidues>
</celldesigner:protein>
<celldesigner:protein id="pr203" name="MAL" type="GENERIC">
<celldesigner:notes>
<html xmlns="http://www.w3.org/1999/xhtml">
<head>
<title/>
</head>
<body>
Name:Myelin and lymphocyte protein
Alternative name(s):T-lymphocyte maturation-associated protein
Gene:MAL
UniProt:P21145
HUGO:MAL
HGNC:6817
.
&quot;Could be an important component in vesicular trafficking cycling between the Golgi complex and the apical plasma membrane.&quot;
MAL UniProt Function (07/03/2017)
.
PMID:23931554 Ventimiglia,Alonso 2013 (Review)
Cited for: MAL transports LCK to the plasma membrane &quot;MAL is necessary for Lck transport to the plasma membrane of T-cells [72].&quot;
Cited for: MAL translocates from recycling endosome &quot;The MAL protein concentrates at the IS shortly after conjugation and translocates to the central SMAC from recycling endosome pools.&quot;
</body>
</html>
</celldesigner:notes>
</celldesigner:protein>
<celldesigner:protein id="pr84" name="MALT1" type="GENERIC">
<celldesigner:notes>
<html xmlns="http://www.w3.org/1999/xhtml">
<head>
<title/>
</head>
<body>
Name:Mucosa-associated lymphoid tissue lymphoma translocation protein 1 (EC:3.4.22.-)
Alternative name(s):MALT lymphoma-associated translocation, Paracaspase
Gene:MALT1 (MLT)
UniProt:Q9UDY8
HUGO:MALT1
HGNC:6819
.
PMID:21187856 Blonska,Lin 2011 (Review)
Cited for: CARD11 binds MALT1 &quot;Carma1 binds Bcl10 and Malt1 to form the CBM complex, which might act as an assembling platform for IKK activators&quot;
Cited for: CARD11, BCL10 and MALT1 form the CBM complex &quot;Carma1 binds Bcl10 and Malt1 to form the CBM complex, which might act as an assembling platform for IKK activators&quot;
Cited for: CBM complex ubiquitinates IKBKG &quot;The CBM complex ubiquitinates NEMO, necessary for IKK complex activation.&quot;
Cited for: BCL10 and MALT1 are a complex &quot;Once activated, CARMA1 recruits [...] Bcl10 and its pre-associated partner MALT1 [60, 61, 74].&quot;
Cited for: MALT1 may induce NEMO ubiquitination &quot;Alternatively, MALT1 may induce NEMO ubiquitination at the Lys399 (Lys392 in mice) residue, because NEMO variant with K399R mutation has been shown to interfere with NF-κB activation&quot;
</body>
</html>
</celldesigner:notes>
</celldesigner:protein>
<celldesigner:protein id="pr70" name="MAP2K1/_br_MEK" type="GENERIC">
<celldesigner:notes>
<html xmlns="http://www.w3.org/1999/xhtml">
<head>
<title/>
</head>
<body>
Name:Dual specificity mitogen-activated protein kinase kinase 1(MAP kinase kinase 1, MAPKK 1, MKK1) (EC:2.7.12.2)
Alternative name(s):ERK activator kinase 1, MAPK/ERK kinase 1 (MEK 1)
Gene:MAP2K1 (MEK1, PRKMK1)
UniProt:Q02750
HUGO:MAP2K1
HGNC:6840
</body>
</html>
</celldesigner:notes>
<celldesigner:listOfModificationResidues>
<celldesigner:modificationResidue angle="3.141592653589793" id="rs1" side="none"/>
</celldesigner:listOfModificationResidues>
</celldesigner:protein>
<celldesigner:protein id="pr193" name="MAP2K3/MEK3" type="GENERIC">
<celldesigner:notes>
<html xmlns="http://www.w3.org/1999/xhtml">
<head>
<title/>
</head>
<body>
Name:Dual specificity mitogen-activated protein kinase kinase 3 (EC:2.7.12.2) (MAP kinase kinase 3, MAPKK 3)
Alternative name(s):MAPK/ERK kinase 3 (MEK 3), Stress-activated protein kinase kinase 2 (SAPK kinase 2, SAPKK-2, SAPKK2)
Gene:MAP2K3 (MEK3, MKK3, PRKMK3, SKK2)
UniProt:P46734
HUGO:MAP2K3
HGNC:6843
.
Molecular map Luca Grieco 2013
Cited for: MAP3K5 activates MAP2K3
Cited for: MAP3K4 activates MAP2K3
</body>
</html>
</celldesigner:notes>
</celldesigner:protein>
<celldesigner:protein id="pr190" name="MAP2K4/MEK4" type="GENERIC">
<celldesigner:notes>
<html xmlns="http://www.w3.org/1999/xhtml">
<head>
<title/>
</head>
<body>
Name:Dual specificity mitogen-activated protein kinase kinase 4 (EC:2.7.12.2) (MAP kinase kinase 4, MAPKK 4)
Alternative name(s):JNK-activating kinase 1, MAPK/ERK kinase 4 (MEK 4), SAPK/ERK kinase 1 (SEK1), Stress-activated protein kinase kinase 1 (SAPK kinase 1, SAPKK-1, SAPKK1), c-Jun N-terminal kinase kinase 1 (JNKK)
Gene:MAP2K4 (JNKK1, MEK4, MKK4, PRKMK4, SEK1, SERK1, SKK1)
UniProt:P45985
HUGO:MAP2K4
HGNC:6844
.
PMID:11406366 Rincon 2001 (Review)
Cited for MAPK activation of Erk, p38 and JNK in CD4 T cell activation
Cited by: PMID:19386893 Huse 2009 &quot;The activation of Fos and Jun occurs as a downstream event of three MAPK signaling pathways&quot;
.
PMID:12876557 Rudd,Schneider 2003
Cited for: MAP3K1 activates MAP2K4 and MAP2K7 &quot;Similarly, VAV can activate RAC and CDC42, which in turn activate a cascade that leads from MEK kinase 1 (MEKK1) to JNK through MEK4 and MEK7&quot;
Cited for: MAP2K4 and MAP2K7 activate JNK &quot;Similarly, VAV can activate RAC and CDC42, which in turn activate a cascade that leads from MEK kinase 1 (MEKK1) to JNK through MEK4 and MEK7&quot;
.
Molecular map Luca Grieco 2013
Cited for: MAP3K3 activates MAP2K4
Cited for: MAP3K5 activates MAP2K4
Cited for: MAP3K4 activates MAP2K4
.
PMID:null Feest 2014 (Cell Signaling Technology)
Cited for: TAK1 activates MKK4/7 &quot;Figure 1&quot;
Cited for: MKK4/7 activates JNK &quot;Figure 1&quot;
.
PMID:27016526 Srikanth,...,Gwack 2016
Cited for: RAC1 and CDC42 activate MAP2K4 and MAP2K7 through PAK1 &quot;Activation of the JNK pathway by Rac1 and CDC42 involves their direct interaction with p21-activated kinase (PAK1) or other MAPK kinase kinases (MAPKKKs) to phosphorylate MKK4 and MKK7 (10).&quot;
</body>
</html>
</celldesigner:notes>
</celldesigner:protein>
<celldesigner:protein id="pr194" name="MAP2K6/MEK6" type="GENERIC">
<celldesigner:notes>
<html xmlns="http://www.w3.org/1999/xhtml">
<head>
<title/>
</head>
<body>
Name:Dual specificity mitogen-activated protein kinase kinase 6 (EC:2.7.12.2) (MAP kinase kinase 6, MAPKK 6)
Alternative name(s):MAPK/ERK kinase 6 (MEK 6), Stress-activated protein kinase kinase 3 (SAPK kinase 3, SAPKK-3, SAPKK3)
Gene:MAP2K6 (MEK6, MKK6, PRKMK6, SKK3)
UniProt:P52564
HUGO:MAP2K6
HGNC:6846
.
Molecular map Luca Grieco 2013
Cited for: MAP3K3 activates MAP2K6
Cited for: MAP3K7 activates MAP2K6
Cited for: MAP3K5 activates MAP2K6
Cited for: MAP3K4 activates MAP2K6
</body>
</html>
</celldesigner:notes>
</celldesigner:protein>
<celldesigner:protein id="pr192" name="MAP2K7/MEK7" type="GENERIC">
<celldesigner:notes>
<html xmlns="http://www.w3.org/1999/xhtml">
<head>
<title/>
</head>
<body>
Name:Dual specificity mitogen-activated protein kinase kinase 7 (EC:2.7.12.2) (MAP kinase kinase 7, MAPKK 7)
Alternative name(s):JNK-activating kinase 2, MAPK/ERK kinase 7 (MEK 7), Stress-activated protein kinase kinase 4 (SAPK kinase 4, SAPKK-4, SAPKK4), c-Jun N-terminal kinase kinase 2 (JNK kinase 2, JNKK 2)
Gene:MAP2K7 (JNKK2, MEK7, MKK7, PRKMK7, SKK4)
UniProt:O14733
HUGO:MAP2K7
HGNC:6847
.
PMID:11406366 Rincon 2001 (Review)
Cited for MAPK activation of Erk, p38 and JNK in CD4 T cell activation
Cited by: PMID:19386893 Huse 2009 &quot;The activation of Fos and Jun occurs as a downstream event of three MAPK signaling pathways&quot;
.
PMID:12876557 Rudd,Schneider 2003
Cited for: MAP3K1 activates MAP2K4 and MAP2K7 &quot;Similarly, VAV can activate RAC and CDC42, which in turn activate a cascade that leads from MEK kinase 1 (MEKK1) to JNK through MEK4 and MEK7&quot;
Cited for: MAP2K4 and MAP2K7 activate JNK &quot;Similarly, VAV can activate RAC and CDC42, which in turn activate a cascade that leads from MEK kinase 1 (MEKK1) to JNK through MEK4 and MEK7&quot;
.
Molecular map Luca Grieco 2013
Cited for: MAP3K3 activates MAP2K7
Cited for: MAP3K5 activates MAP2K7
.
PMID:null Feest 2014 (Cell Signaling Technology)
Cited for: TAK1 activates MKK4/7 &quot;Figure 1&quot;
Cited for: MKK4/7 activates JNK &quot;Figure 1&quot;
.
PMID:27016526 Srikanth,...,Gwack 2016
Cited for: RAC1 and CDC42 activate MAP2K4 and MAP2K7 through PAK1 &quot;Activation of the JNK pathway by Rac1 and CDC42 involves their direct interaction with p21-activated kinase (PAK1) or other MAPK kinase kinases (MAPKKKs) to phosphorylate MKK4 and MKK7 (10).&quot;
</body>
</html>
</celldesigner:notes>
</celldesigner:protein>
<celldesigner:protein id="pr191" name="MAP3K1/MEKK" type="GENERIC">
<celldesigner:notes>
<html xmlns="http://www.w3.org/1999/xhtml">
<head>
<title/>
</head>
<body>
Name:Mitogen-activated protein kinase kinase kinase 1 (EC:2.7.11.25)
Alternative name(s):MAPK/ERK kinase kinase 1 (MEK kinase 1, MEKK 1)
Gene:MAP3K1 (MAPKKK1, MEKK, MEKK1)
UniProt:Q13233
HUGO:MAP3K1
HGNC:6848
.
PMID:12876557 Rudd,Schneider 2003
Cited for: RAC and CDC42 activate MAP3K1 &quot;Similarly, VAV can activate RAC and CDC42, which in turn activate a cascade that leads from MEK kinase 1 (MEKK1) to JNK through MEK4 and MEK7&quot;
Cited for: MAP3K1 activates MAP2K4 and MAP2K7 &quot;Similarly, VAV can activate RAC and CDC42, which in turn activate a cascade that leads from MEK kinase 1 (MEKK1) to JNK through MEK4 and MEK7&quot;
.
Supplementary Table 2 &quot;hpk1 binds and phosphorylates mekk1[46].&quot;
PMID:17722974 Saez-Rodriguez,...,Schraven 2007 (Model)
.
Molecular map Luca Grieco 2013
Cited for: HRAS activates MAP3K1
Cited for: TRAF2 activates MAP3K1
</body>
</html>
</celldesigner:notes>
</celldesigner:protein>
<celldesigner:protein id="pr189" name="MAP3K11" type="GENERIC">
<celldesigner:notes>
<html xmlns="http://www.w3.org/1999/xhtml">
<head>
<title/>
</head>
<body>
Name:Mitogen-activated protein kinase kinase kinase 11 (EC:2.7.11.25)
Alternative name(s):Mixed lineage kinase 3, Src-homology 3 domain-containing proline-rich kinase
Gene:MAP3K11 (Imported) (MLK3, PTK1, SPRK (Imported))
UniProt:Q16584
HUGO:MAP3K11
HGNC:6850
.
Supplementary Table 2 &quot;hpk1 binds and phosphorylates mlk3[47].&quot;
PMID:17722974 Saez-Rodriguez,...,Schraven 2007 (Model)
</body>
</html>
</celldesigner:notes>
</celldesigner:protein>
<celldesigner:protein id="pr95" name="MAP3K3/MEKK3" type="GENERIC">
<celldesigner:notes>
<html xmlns="http://www.w3.org/1999/xhtml">
<head>
<title/>
</head>
<body>
Name:Mitogen-activated protein kinase kinase kinase 3 (EC:2.7.11.25)
Alternative name(s):MAPK/ERK kinase kinase 3 (MEK kinase 3, MEKK 3)
Gene:MAP3K3 (MAPKKK3, MEKK3)
UniProt:Q99759
HUGO:MAP3K3
HGNC:6855
.
Description: MAP3K
.
PMID:21187856 Blonska,Lin 2011 (Review)
Cited for: MAP3K3 phosphorylates CHUK &quot;two MAP3K kinases, TAK1 (TGFβ−activated kinase 1) [83-86] and MEKK3 (Mitogen-activated Protein Kinase Kinase Kinase 3) [87, 88], are involved in phosphorylation of these two Ser residues in IKKα and IKKβ.&quot;
Cited for: MAP3K3 phosphorylates IKBKB &quot;two MAP3K kinases, TAK1 (TGFβ−activated kinase 1) [83-86] and MEKK3 (Mitogen-activated Protein Kinase Kinase Kinase 3) [87, 88], are involved in phosphorylation of these two Ser residues in IKKα and IKKβ.&quot;
.
Molecular map Luca Grieco 2013
Cited for: HRAS activates MAP3K3
Cited for: MAP3K3 activates MAP2K4
Cited for: MAP3K3 activates MAP2K7
Cited for: TRAF2 activates MAP3K3
</body>
</html>
</celldesigner:notes>
</celldesigner:protein>
<celldesigner:protein id="pr94" name="MAP3K7/TAK1" type="GENERIC">
<celldesigner:notes>
<html xmlns="http://www.w3.org/1999/xhtml">
<head>
<title/>
</head>
<body>
Name:Mitogen-activated protein kinase kinase kinase 7 (EC:2.7.11.25)
Alternative name(s):Transforming growth factor-beta-activated kinase 1 (TGF-beta-activated kinase 1)
Gene:MAP3K7 (TAK1)
UniProt:O43318
HUGO:MAP3K7
HGNC:6859
.
PMID:21187856 Blonska,Lin 2011 (Review)
Cited for: MAP3K7 phosphorylates CHUK &quot;two MAP3K kinases, TAK1 (TGFβ−activated kinase 1) [83-86] and MEKK3 (Mitogen-activated Protein Kinase Kinase Kinase 3) [87, 88], are involved in phosphorylation of these two Ser residues in IKKα and IKKβ.&quot;
Cited for: MAP3K7 phosphorylates IKBKB &quot;two MAP3K kinases, TAK1 (TGFβ−activated kinase 1) [83-86] and MEKK3 (Mitogen-activated Protein Kinase Kinase Kinase 3) [87, 88], are involved in phosphorylation of these two Ser residues in IKKα and IKKβ.&quot;
.
ISBN:9780323222754 Abbas,...,Pillai 2012 (Book)
Cited for: TRAF6 activates MAP3K7 &quot;[p169] Active TRAF6 can activate TAK1 and also add a lysine-63 ubiquitin chain to NEMO, thus facilitating the activation of IKKbeta.&quot;
.
Thesis Luca Grieco 2013
Cited for: TGFBR1 activates MAP3K7 &quot;[p17] Following receptor activation (e.g. TGFBR1/TGFBR2, TNFRSF1A, ILR1), several MAPKKKs are activated, including MLK2/3, MEKK1-4, ASK1, TAK1, TAOK1/2. Consequently, two MAPKK subgroups can be phosphorylated: MEK3/6, which specifically activate p38; MEK4/7, which mainly activate JNK (Krishna and Narang 2008).&quot;
Cited for: IL1R1 activates MAP3K7 &quot;[p17] Following receptor activation (e.g. TGFBR1/TGFBR2, TNFRSF1A, ILR1), several MAPKKKs are activated, including MLK2/3, MEKK1-4, ASK1, TAK1, TAOK1/2. Consequently, two MAPKK subgroups can be phosphorylated: MEK3/6, which specifically activate p38; MEK4/7, which mainly activate JNK (Krishna and Narang 2008).&quot;
.
PMID:24194584 Miskov-Zivanov,...,Faeder 2013 (Model)
Cited for: PRKCQ activates MAP3K7 &quot;Figure 1: PKC-theta --&gt; TAK1 --&gt; MKK7 --&gt; JNK&quot;
.
PMID:null Feest 2014 (Cell Signaling Technology)
Cited for: TAK1 activates MKK4/7 &quot;Figure 1&quot;
</body>
</html>
</celldesigner:notes>
</celldesigner:protein>
<celldesigner:protein id="pr56" name="MAP4K1/HPK1" type="GENERIC">
<celldesigner:notes>
<html xmlns="http://www.w3.org/1999/xhtml">
<head>
<title/>
</head>
<body>
Name:Mitogen-activated protein kinase kinase kinase kinase 1 (EC:2.7.11.1)
Alternative name(s):Hematopoietic progenitor kinase, MAPK/ERK kinase kinase kinase 1 (MEK kinase kinase 1, MEKKK 1)
Gene:MAP4K1 (HPK1)
UniProt:Q92918
HUGO:MAP4K1
HGNC:6863
.
PMID:19706536 Brenner,...,Arnold 2009 (Research article)
Cited for: HPK1 phosphorylates CARD11
Cited by: PMID:21187856 Blonska,Lin 2011 &quot;PDK1, AKT, TAK1, IKKβ, CK1α, and HPK1 have been shown to&quot; potentially associate or phosphorylate CARMA1&quot;
.
PMID:20610546 Balagopalan,...,Sommers 2010 (Review)
Cited for: LCP2&apos;s SH2 domain bind HPK1 &quot;The carboxy-terminal SH2 domain of SLP-76 interacts with the proteins HPK1, ADAP, and Shb.&quot;
.
&quot;HPK1 [...] is a MAP4 kinase that down-regulates activation of the MAP kinase Erk2 and the transcription factor AP-1 in a kinase-dependent manner&quot;
PMID:20610546 Balagopalan,...,Sommers 2010 (Review)
.
&quot;In T cells, HPK1 was thought to control mitogen-activated protein kinase (MAPK) and nuclear factor-κB (NF-κB) activation, thereby regulating gene transcription73 and cell survival74. TCR stimulation induces HPK1 tyrosine phosphorylation by LCK and/or ZAP70 (REF. 75) and binding of HPK1 to SLP76 (REF. 76) (FIG. 3a) or other scaffold and adaptor proteins77. Autophosphorylation of HPK1 and phosphorylation of serine and/or threonine residues by protein kinase D (PKD) provide full catalytic activation of HPK1 (REF. 78).&quot;
PMID:18728635 Acuto,...,Michel 2008 (Review)
.
&quot;HPK1 phosphorylates serine 376 of SLP76 after TCR triggering and induces the association of SLP76 with 14-3-3 proteins80, which are ubiquitously expressed and bind to many targets to regulate cellular processes82&quot;
PMID:18728635 Acuto,...,Michel 2008 (Review)
.
&quot;In contrast to the rapid (less than 1 minute) and transient induction of TCR-induced tyrosine phos-phorylation of most signalosome components, serine 376 phosphorylation of SLP76 by HPK1 peaks 10–15 minutes after TCR stimulation and is sustained for up to 1 hour80. Therefore, the HPK1–SLP76–14-3-3 feedback loop functions at a relatively late time point during TCR signalling and modulates its amplitude and duration80.&quot;
PMID:18728635 Acuto,...,Michel 2008 (Review)
.
Supplementary Table 2 &quot;hpk1 binds and phosphorylates mekk1[46].&quot;
PMID:17722974 Saez-Rodriguez,...,Schraven 2007 (Model)
.
Supplementary Table 2 &quot;hpk1 binds and phosphorylates mlk3[47].&quot;
PMID:17722974 Saez-Rodriguez,...,Schraven 2007 (Model)
</body>
</html>
</celldesigner:notes>
</celldesigner:protein>
<celldesigner:protein id="pr179" name="MAP4K3" type="GENERIC">
<celldesigner:notes>
<html xmlns="http://www.w3.org/1999/xhtml">
<head>
<title/>
</head>
<body>
Name:Mitogen-activated protein kinase kinase kinase kinase 3 (EC:2.7.11.1)
Alternative name(s):Germinal center kinase-related protein kinase (GLK), MAPK/ERK kinase kinase kinase 3 (MEK kinase kinase 3, MEKKK 3)
Gene:MAP4K3 (RAB8IPL1)
UniProt:Q8IVH8
HUGO:MAP4K3
HGNC:6865
.
PMID:21983831 Chuang,...,Tan 2011 (Research article)
Cited for: MAP4K3 activates PRKCQ &quot;We report that the kinase GLK (MAP4K3) directly activated PKC-θ during TCR signaling.&quot;
Cited for: MAP4K3 activated by LCP2 binding &quot;TCR signaling activated GLK by inducing its direct interaction with the upstream adaptor SLP-76.&quot;
.
PMID:22012436 Dustin 2011 (News review)
Cited for: PRKCQ is phosphorylated by MAP4K3 &quot;whereas PDK1 has been the lead candidate as the activation-loop kinase22. Chuang et al. demonstrate that the kinase GLK (&apos;germinal center kinase (GCK)-like kinase&apos;; MAP4K3) seems to be a major activation-loop kinase for PKC-θ in antigen receptor–stimulated T cells8. The phosphorylation of the PKC-θ is probably a very dynamic process, such that the dominant kinase may even change in different activation states. The association of GLK with the adaptor SLP-76 may account for its dominance as an activation-loop kinase.&quot;
Citing: PMID:21983831 Chuang,...,Tan 2011
.
&quot;GLK signals to the kinase Jnk and is also required for amino acid–sensing pathways that involve the kinase mTOR&quot;
PMID:22012436 Dustin 2011 (News review)
</body>
</html>
</celldesigner:notes>
</celldesigner:protein>
<celldesigner:protein id="pr144" name="MAPK1/_br_ERK2" type="GENERIC">
<celldesigner:notes>
<html xmlns="http://www.w3.org/1999/xhtml">
<head>
<title/>
</head>
<body>
Name:Mitogen-activated protein kinase 1 (EC:2.7.11.24) (MAP kinase 1, MAPK 1)
Alternative name(s):ERT1, Extracellular signal-regulated kinase 2 (ERK-2), MAP kinase isoform p42 (p42-MAPK), Mitogen-activated protein kinase 2 (MAP kinase 2, MAPK 2)
Gene:MAPK1 (ERK2, PRKM1, PRKM2)
UniProt:P28482
HUGO:MAPK1
HGNC:6871
.
[RPS6KA1] &quot;Upon extracellular signal or mitogen stimulation, phosphorylated at Thr-573 in the C-terminal kinase domain (CTKD) by MAPK1/ERK2 and MAPK3/ERK1. The activated CTKD then autophosphorylates Ser-380, allowing binding of PDPK1, which in turn phosphorylates Ser-221 in the N-terminal kinase domain (NTDK) leading to the full activation of the protein and subsequent phosphorylation of the substrates by the NTKD.&quot;
RPS6KA1 UniProt Function Enzyme regulation (24/08/2016) http://www.uniprot.org/uniprot/Q15418
.
[RPS6KA4] &quot;Activated by phosphorylation at Ser-343, Thr-568 and Thr-687 by MAPK1/ERK2, MAPK3/ERK1 and MAPK14/p38-alpha, and by further autophosphorylation of Ser-196, Ser-360 and Ser-365 by the activated C-terminal kinase domain. By similarity&quot;
RPS6KA4 UniProt Function Enzyme regulation (06/01/2017)
.
PMID:17291189 Pao,..,Neel 2007 (Review)
Cited for: DUSP1 dephosphorylates ERK &quot;MKP1, the prototypical MKP, was originally shown to dephosphory-late Erk (289). However, subsequent studies showed that this enzyme actually prefers p38, followed by JNK, and then Erk (286).&quot;
.
PMID:21084670 Wen,...,Miller 2010 (Review)
Cited for: ERK1 or ERK2 activates CREB &quot;CREB phosphorylation in T cells has been shown to involve several signaling molecules and pathways, including PKA, PKC (including PCKa and PKCu), Ras, ERK1/2 MAPKs, and pp90 RSK (10, 56, 57).&quot;
.
Thesis Luca Grieco 2013
Cited for: ERK directly activates ELK1 &quot;In particular, ELK1 transcription factor is a major ERK substrate. Its activation involves a direct interaction between these two proteins (Yoon and Seger 2006).&quot;
Cited for: KSR1 localise ERK in plasma membrane &quot;KSR1 scaffold protein enhances ERK activation on plasma membrane (McKay et al 2009), whereas MP1 scaffold protein drives ERK activation into late endosomes (Morrison and Davis 2003)&quot;
.
&quot;RASGRP on the other hand, initiates the MAPK pathway by activating Ras, leading to Raf and ERK/MAPK. Ras can also activate JNK and p38 MAPKs downstream of the TcR (Smith-Garvin et al., 2009a).&quot;
PMID:22981631 Kannan,...,August 2012 (Review)
.
&quot;The activities of ERK and JNK are eventually shut off by the action of dual-specificity protein tyrosine/threonine phosphatases. These phosphatases are induced or activated by ERK and JNK themselves, providing a negative feedback mechanism to terminate T cell activation.&quot;
ISBN:9780323222754 Abbas,...,Pillai 2012 (Book) p154
</body>
</html>
</celldesigner:notes>
<celldesigner:listOfModificationResidues>
<celldesigner:modificationResidue angle="3.141592653589793" id="rs1" name="T" side="none"/>
<celldesigner:modificationResidue angle="-0.0" id="rs2" name="Y" side="none"/>
</celldesigner:listOfModificationResidues>
</celldesigner:protein>
<celldesigner:protein id="p28" name="MAPK3/_br_ERK1" type="GENERIC">
<celldesigner:notes>
<html xmlns="http://www.w3.org/1999/xhtml">
<head>
<title/>
</head>
<body>
Name:Mitogen-activated protein kinase 3 (MAP kinase 3, MAPK 3)
Gene:MAPK3 (ERK1, PRKM3)
Alternative name(s):ERT2, Extracellular signal-regulated kinase 1 (ERK-1), Insulin-stimulated MAP2 kinase, MAP kinase isoform p44 (p44-MAPK), Microtubule-associated protein 2 kinase, p44-ERK1
EC:2.7.11.24
UniProt:P27361
HUGO:MAPK3
HGNC:6877
.
[RPS6KA1] &quot;Upon extracellular signal or mitogen stimulation, phosphorylated at Thr-573 in the C-terminal kinase domain (CTKD) by MAPK1/ERK2 and MAPK3/ERK1. The activated CTKD then autophosphorylates Ser-380, allowing binding of PDPK1, which in turn phosphorylates Ser-221 in the N-terminal kinase domain (NTDK) leading to the full activation of the protein and subsequent phosphorylation of the substrates by the NTKD.&quot;
RPS6KA1 UniProt Function Enzyme regulation (24/08/2016) http://www.uniprot.org/uniprot/Q15418
.
[RPS6KA4] &quot;Activated by phosphorylation at Ser-343, Thr-568 and Thr-687 by MAPK1/ERK2, MAPK3/ERK1 and MAPK14/p38-alpha, and by further autophosphorylation of Ser-196, Ser-360 and Ser-365 by the activated C-terminal kinase domain. By similarity&quot;
RPS6KA4 UniProt Function Enzyme regulation (06/01/2017)
.
PMID:17291189 Pao,..,Neel 2007 (Review)
Cited for: DUSP1 dephosphorylates ERK &quot;MKP1, the prototypical MKP, was originally shown to dephosphory-late Erk (289). However, subsequent studies showed that this enzyme actually prefers p38, followed by JNK, and then Erk (286).&quot;
.
PMID:21084670 Wen,...,Miller 2010 (Review)
Cited for: ERK1 or ERK2 activates CREB &quot;CREB phosphorylation in T cells has been shown to involve several signaling molecules and pathways, including PKA, PKC (including PCKa and PKCu), Ras, ERK1/2 MAPKs, and pp90 RSK (10, 56, 57).&quot;
.
PMID:23931554 Ventimiglia,Alonso 2013 (Review)
Cited for: ERK phosphorylates LCK on Ser59, protecting it from PTPN6 inactivation &quot;Conversely, strong or agonistic TCR ligation triggers a positive feedback loop by which the mitogen-activated kinase ERK (extracellular-signal-regulated kinase) is rapidly activated and phosphorylates Lck on Ser59, and this modification prevents SHP-1 binding to Lck, thus keeping Lck active to sustain TCR signals [137].&quot;
.
Thesis Luca Grieco 2013
Cited for: ERK directly activates ELK1 &quot;In particular, ELK1 transcription factor is a major ERK substrate. Its activation involves a direct interaction between these two proteins (Yoon and Seger 2006).&quot;
Cited for: KSR1 localise ERK in plasma membrane &quot;KSR1 scaffold protein enhances ERK activation on plasma membrane (McKay et al 2009), whereas MP1 scaffold protein drives ERK activation into late endosomes (Morrison and Davis 2003)&quot;
.
PMID:25145757 Lever,...,Dushek 2014 (Review)
Cited for: ERK response is digital &quot;There is evidence for digital signalling in T cells, whereby the concentration of phosphorylated extracellular signal-regulated kinase (pERK) in individual T cells seems to exist in only two modes — namely, either fully dephos-phorylated or fully phosphorylated23,42&quot;
.
&quot;RASGRP on the other hand, initiates the MAPK pathway by activating Ras, leading to Raf and ERK/MAPK. Ras can also activate JNK and p38 MAPKs downstream of the TcR (Smith-Garvin et al., 2009a).&quot;
PMID:22981631 Kannan,...,August 2012 (Review)
.
&quot;The activities of ERK and JNK are eventually shut off by the action of dual-specificity protein tyrosine/threonine phosphatases. These phosphatases are induced or activated by ERK and JNK themselves, providing a negative feedback mechanism to terminate T cell activation.&quot;
ISBN:9780323222754 Abbas,...,Pillai 2012 (Book) p154
</body>
</html>
</celldesigner:notes>
<celldesigner:listOfModificationResidues>
<celldesigner:modificationResidue angle="3.141592653589793" id="rs1" name="T" side="none"/>
<celldesigner:modificationResidue angle="-0.0" id="rs2" name="Y" side="none"/>
</celldesigner:listOfModificationResidues>
</celldesigner:protein>
<celldesigner:protein id="pr355" name="MDH1" type="GENERIC"/>
<celldesigner:protein id="pr357" name="MDH2" type="GENERIC"/>
<celldesigner:protein id="pr308" name="MDM2" type="GENERIC">
<celldesigner:notes>
<html xmlns="http://www.w3.org/1999/xhtml">
<head>
<title/>
</head>
<body>
Name:E3 ubiquitin-protein ligase Mdm2 (EC:2.3.2.27)
Alternative name(s):Double minute 2 protein (Hdm2), Oncoprotein Mdm2, RING-type E3 ubiquitin transferase Mdm2Curated, p53-binding protein Mdm2
Gene:MDM2
UniProt:Q00987
HUGO:MDM2
HGNC:6973
</body>
</html>
</celldesigner:notes>
</celldesigner:protein>
<celldesigner:protein id="p7" name="MHC_br_-antigen" type="RECEPTOR">
<celldesigner:notes>
<html xmlns="http://www.w3.org/1999/xhtml">
<head>
<title/>
</head>
<body>
MHC-Antigen complex presented by an Antigen Presenting Cell (APC)
.
PMID:11828322 Holdorf,...,Shaw 2002
Cited for: TCR crosslinking alone not sufficient for LCK autophosphorylation &quot;TCR cross-linking alone could not stimulate Lck autophosphorylation and CD45 was not required for this process.&quot;
.
PMID:12876557 Rudd,Schneider 2003
Cited for: CD4 and MHC bind &quot;Signalling by the TCR−CD3 complex is initiated by the recognition of peptide antigen in the context of MHC molecules on APCs — a process that involves co-recognition of non-polymorphic regions of MHC by the co-receptors CD4 and CD8.&quot;
.
ISBN:9780323222754 Abbas,...,Pillai 2012 (Book)
Cited for: APC can be Dendritic cells &quot;[p206] Differentiated effector T cells can respond to antigens presented by cells other than dendritic cells. &quot;
Cited for: APC can be B cells &quot;[p206] In humoral immune responses, B cells present antigens to helper T cells and are the recipients of activating signals from the helper cells (see Chapter 11);&quot;
Cited for: APC can be Macrophage &quot;[p206] in cell-mediated immune responses, macrophages present antigens to and respons to T cells (see Chapter 10);&quot;
</body>
</html>
</celldesigner:notes>
</celldesigner:protein>
<celldesigner:protein id="pr118" name="MLST8" type="GENERIC">
<celldesigner:notes>
<html xmlns="http://www.w3.org/1999/xhtml">
<head>
<title/>
</head>
<body>
Name:Target of rapamycin complex subunit LST8 (TORC subunit LST8)
Alternative name(s):G protein beta subunit-like (Gable, Protein GbetaL), Mammalian lethal with SEC13 protein 8 (mLST8)
Gene:MLST8 (GBL, LST8)
UniProt:Q9BVC4
HUGO:MLST8
HGNC:24825
.
Description:diversely named GbetaL or mLST8
.
When part of mTORC1, shown to be impacted by AKT in Figure 1.
PMID:null Feest 2014 (Cell Signaling Technology)
.
When part of mTORC2, phosphorylates AKT.
</body>
</html>
</celldesigner:notes>
</celldesigner:protein>
<celldesigner:protein id="pr332" name="MPC1" type="ION_CHANNEL">
<celldesigner:notes>
<html xmlns="http://www.w3.org/1999/xhtml">
<head>
<title/>
</head>
<body>
Name:Mitochondrial pyruvate carrier 1
Alternative name(s):Brain protein 44-like protein
Gene:MPC1 (BRP44L), ORF Names:CGI-129, HSPC040, PNAS-115
UniProt:Q9Y5U8
HUGO:MPC1
HGNC:21606
.
WikiPathways WP534 Glycolysis and Gluconeogenesis (Homo sapiens) (29/03/2017)
</body>
</html>
</celldesigner:notes>
</celldesigner:protein>
<celldesigner:protein id="pr333" name="MPC2" type="ION_CHANNEL">
<celldesigner:notes>
<html xmlns="http://www.w3.org/1999/xhtml">
<head>
<title/>
</head>
<body>
Name:Mitochondrial pyruvate carrier 2
Alternative name(s):Brain protein 44
Gene:MPC2 (BRP44)
UniProt:O95563
HUGO:MPC2
HGNC:24515
.
WikiPathways WP534 Glycolysis and Gluconeogenesis (Homo sapiens) (29/03/2017)
</body>
</html>
</celldesigner:notes>
</celldesigner:protein>
<celldesigner:protein id="pr74" name="MTOR/FRAP" type="GENERIC">
<celldesigner:notes>
<html xmlns="http://www.w3.org/1999/xhtml">
<head>
<title/>
</head>
<body>
Name:Serine/threonine-protein kinase mTOR (EC:2.7.11.1)
Alternative name(s):FK506-binding protein 12-rapamycin complex-associated protein 1, FKBP12-rapamycin complex-associated protein, Mammalian target of rapamycin (mTOR), Mechanistic target of rapamycin, Rapamycin and FKBP12 target 1, Rapamycin target protein 1
Gene:MTOR (FRAP, FRAP1, FRAP2, RAFT1, RAPT1)
UniProt:P42345
HUGO:MTOR
HGNC:3942
.
When part of mTORC1, shown to be impacted by AKT in Figure 1.
PMID:null Feest 2014 (Cell Signaling Technology)
.
When part of mTORC2, phosphorylates AKT.
.
&quot;It is likely that mTOR activation occurs via the inactivation of a negative regulator of AMPK by CAMKK-beta, acting downstream of calcium signals (Anderson et al., 2008). mTOR can also be activated by nutrient sensing and cytokine signals (Russell et al., 2011), and the mTOR complexes regulate a wide range of processes including autophagy, metabolism and transcription factor expression (such as T-bet, Eomesodermin and FoxO) and function (for review see (Chi, 2012)).&quot;
PMID:22981631 Kannan,...,August 2012 (Review)
</body>
</html>
</celldesigner:notes>
</celldesigner:protein>
<celldesigner:protein id="pr141" name="MYC" type="GENERIC">
<celldesigner:notes>
<html xmlns="http://www.w3.org/1999/xhtml">
<head>
<title/>
</head>
<body>
Name:Myc proto-oncogene protein
Alternative name(s):Class E basic helix-loop-helix protein 39 (bHLHe39), Proto-oncogene c-Myc, Transcription factor p64
Gene:MYC (BHLHE39)
UniProt:P01106
HUGO:MYC
HGNC:7553
.
PMID:22889212 Wang,Greene 2012 (Review)
Cited for: MYC induces the expression of CD98, made of SLC7A5 and SLC3A2 in T cells &quot;c-Myc induces the expression of the glutamine transporter, CD98 (Slc3a2/Slc7a5), and, in turn, glutamine subsequently enforces c-Myc expression&quot;
.
PMID:22891069 Finlay 2012 (Review)
Cited for: MYC is necessary for the metabolic switch &quot;The transcription factor c-Myc is crucial for the metabolic switch in glucose metabolism that accompanies the activation of naïve T cells (Wang et al., 2011).&quot;
Cited for: activated MYC-KO T cells don&apos;t switch metabolism and don&apos;t grow or proliferate &quot;deletion of c-Myc in naïve T cells prevents TCR induced glucose uptake and glycolysis, and activated c-Myc-null T cells completely fail to grow or proliferate (Trumpp et al., 2001; Iritani et al., 2002; Dose et al., 2006; Wang et al., 2011).&quot;
.
Thesis Luca Grieco 2013
Cited for: Phosphorylated Histone H3 activates MYC &quot;MSK1 can phosphorylate Histone H3, making chromatin transcriptionally more accessible. This chromatin modification induces in particular MYC gene, whose product is a transcription factor that controls both cell cycle and death (Mitra et al 2006).&quot;
</body>
</html>
</celldesigner:notes>
</celldesigner:protein>
<celldesigner:protein id="pr212" name="NCKAP1" type="GENERIC">
<celldesigner:notes>
<html xmlns="http://www.w3.org/1999/xhtml">
<head>
<title/>
</head>
<body>
Name:Nck-associated protein 1 (NAP 1)
Alternative name(s):Membrane-associated protein HEM-2, p125Nap1
Gene:NCKAP1 (HEM2, KIAA0587, NAP1)
UniProt:Q9Y2A7
HUGO:NCKAP1
HGNC:7666
.
[NCKAP1] &quot;Part of the WAVE complex that regulates lamellipodia formation. The WAVE complex regulates actin filament reorganization via its interaction with the Arp2/3 complex. Actin remodeling activity is regulated by RAC1.&quot;
NCKAP1 UniProt Function (15/03/2017)
.
PMID:19290927 Gu,...,Pendergast 2009 (Review)
Cited for: WASF2 and NCKAP1 bind &quot;The Wave proteins link activated Rac to Arp2/3-mediated actin polymerization by forming a complex that contains the specifically Rac 1-associated protein (Sra1) (also known as PIR121), Hematopoietic protein 1 (Hem1) or Hem2 (also known as NCK-associated protein 1, Nap1), and the Abl-interactor proteins, Abi1 and Abi2. The Abi proteins function to directly connect Hem/Nap1 proteins to Wave.&quot;
Cited for: NCKAP1L or NCKAP1 in the WAVE complex &quot;The Wave proteins link activated Rac to Arp2/3-mediated actin polymerization by forming a complex that contains the specifically Rac 1-associated protein (Sra1) (also known as PIR121), Hematopoietic protein 1 (Hem1) or Hem2 (also known as NCK-associated protein 1, Nap1), and the Abl-interactor proteins, Abi1 and Abi2. The Abi proteins function to directly connect Hem/Nap1 proteins to Wave.&quot;
.
PMID:20969869 Park,...,Iritani 2010 (Review)
Cited for: WAVE complex composition &quot;The WAVE complex is composed of pentameric subunits including Sra1, Hem (1 or 2), Abi (1 or 2), HSPC300 and WAVE (1, 2, or 3).&quot;
</body>
</html>
</celldesigner:notes>
</celldesigner:protein>
<celldesigner:protein id="pr211" name="NCKAP1L" type="GENERIC">
<celldesigner:notes>
<html xmlns="http://www.w3.org/1999/xhtml">
<head>
<title/>
</head>
<body>
Name:Nck-associated protein 1-like
Alternative name(s):Hematopoietic protein 1, Membrane-associated protein HEM-1
Gene:NCKAP1L (HEM1)
UniProt:P55160
HUGO:NCKAP1L
HGNC:4862
.
PMID:19290927 Gu,...,Pendergast 2009 (Review)
Cited for: WASF2 and NCKAP1L bind &quot;The Wave proteins link activated Rac to Arp2/3-mediated actin polymerization by forming a complex that contains the specifically Rac 1-associated protein (Sra1) (also known as PIR121), Hematopoietic protein 1 (Hem1) or Hem2 (also known as NCK-associated protein 1, Nap1), and the Abl-interactor proteins, Abi1 and Abi2. The Abi proteins function to directly connect Hem/Nap1 proteins to Wave.&quot;
Cited for: NCKAP1L or NCKAP1 in the WAVE complex &quot;The Wave proteins link activated Rac to Arp2/3-mediated actin polymerization by forming a complex that contains the specifically Rac 1-associated protein (Sra1) (also known as PIR121), Hematopoietic protein 1 (Hem1) or Hem2 (also known as NCK-associated protein 1, Nap1), and the Abl-interactor proteins, Abi1 and Abi2. The Abi proteins function to directly connect Hem/Nap1 proteins to Wave.&quot;
.
PMID:20969869 Park,...,Iritani 2010 (Review)
Cited for: WAVE complex composition &quot;The WAVE complex is composed of pentameric subunits including Sra1, Hem (1 or 2), Abi (1 or 2), HSPC300 and WAVE (1, 2, or 3).&quot;
</body>
</html>
</celldesigner:notes>
</celldesigner:protein>
<celldesigner:protein id="p42" name="NF-kappa B" type="GENERIC">
<celldesigner:notes>
<html xmlns="http://www.w3.org/1999/xhtml">
<head>
<title/>
</head>
<body>
Name:NF-KappaB
Description:multiple possible proteins. See TCR activation complexes.
.
PMID:10925251 Khoshnan,...,Nel 2000 (Research article)
Cited for: NFKB needed for BCL-XL and survival in CD4 T cells
.
PMID:14729949 Vasudevan,...,Rangnekar 2004 (Research article)
Cited for: NF-KB down-regulates PTEN levels indirectly in mouse embryo fibroblasts &quot;The promoter, RNA, and protein levels of PTEN are down-regulated by NF-kappa B. The mechanism underlying suppression of PTEN expression by NF-kappa B was independent of p65 DNA binding or transcription function and involved sequestration of limiting pools of transcriptional coactivators CBP/p300 by p65.&quot;
Cited for: NF-KB sequestres CREBBP in mouse embryo fibroblasts &quot;The promoter, RNA, and protein levels of PTEN are down-regulated by NF-kappa B. The mechanism underlying suppression of PTEN expression by NF-kappa B was independent of p65 DNA binding or transcription function and involved sequestration of limiting pools of transcriptional coactivators CBP/p300 by p65.&quot;
Cited for: NF-KB-sequestred CREBBP cannot activate PTEN in mouse embryo fibroblasts &quot;The promoter, RNA, and protein levels of PTEN are down-regulated by NF-kappa B. The mechanism underlying suppression of PTEN expression by NF-kappa B was independent of p65 DNA binding or transcription function and involved sequestration of limiting pools of transcriptional coactivators CBP/p300 by p65.&quot;
.
PMID:21983831 Chuang,...,Tan 2011 (Research article)
Cited for: PRKCQ necessary for NFKB activation &quot;Protein kinase C-θ (PKC-θ) is required for activation of the transcription factor NF-κB induced by signaling via the T cell antigen receptor (TCR)&quot;
.
ISBN:9780323222754 Abbas,...,Pillai 2012 (Book)
Cited for: CD28 signal induces NF-KB binding on IL2 promoter &quot;[p207] CD28 signals have been shown to induce NF-KB binding to a site in the IL-2 gene promoter, called the CD28 response element, that is not activated by TCR-mediated signals.&quot;
Cited for: TCR signal alone doesn&apos;t induce NF-KB binding on IL2 promoter &quot;[p207] CD28 signals have been shown to induce NF-KB binding to a site in the IL-2 gene promoter, called the CD28 response element, that is not activated by TCR-mediated signals.&quot;
.
PMID:22936936 Isakov,Altman 2012 (Review)
Cited for: PRKCQ targets NFKB &quot;The transcription factor AP-1, similar to NF-κB, is a primary physiological target of PKCθ (Baier-Bitterlich et al., 1996; Li et al., 2004)&quot;
.
PMID:24194584 Miskov-Zivanov,...,Faeder 2013 (Model)
Cited for: NF-KB is a transcription factors of IL2 gene &quot;Figure 1&quot;
</body>
</html>
</celldesigner:notes>
</celldesigner:protein>
<celldesigner:protein id="p35" name="NFAT" type="GENERIC">
<celldesigner:notes>
<html xmlns="http://www.w3.org/1999/xhtml">
<head>
<title/>
</head>
<body>
Name:Nuclear Factor of Activated T cells (NF-AT)
Description:5 potential proteins. See TCR activation complexes.
.
&quot;[GSK3B] Phosphorylates NFATC1/NFATC on conserved serine residues promoting NFATC1/NFATC nuclear export, shutting off NFATC1/NFATC gene regulation, and thereby opposing the action of calcineurin.&quot;
GSK3B UniProt Function (01/08/2016)
.
PMID:15928679 Macian 2005 (Review)
Cited for: TCR activation without co-stimulation activates NFAT &quot;When TCR engagement (signal 1) occurs in the absence of co-stimulation, calcium-mediated signals induce the activation of NFAT proteins without concomitant AP1 activation.&quot;
Cited for: NFAT forms dimer complexes in the absence of FOS and JUN &quot;In the absence of cooperative binding to FOS and JUN, NFAT proteins, which might form dimer complexes or cooperate with other calcium-induced transcription factors, elicit the expression of a distinct set of anergy-inducing genes. The products of these genes inhibit T-cell function at different levels and induce a status of T-cell unresponsiveness.&quot;
Cited for: NFAT dimers induce T cell anergy &quot;In the absence of cooperative binding to FOS and JUN, NFAT proteins, which might form dimer complexes or cooperate with other calcium-induced transcription factors, elicit the expression of a distinct set of anergy-inducing genes. The products of these genes inhibit T-cell function at different levels and induce a status of T-cell unresponsiveness.&quot;
.
PMID:20636820 Francisco,...,Sharpe 2010 (Review)
Cited for: NFATc1 induces PDCD1 in T cells &quot;Nuclear factor of activated T cells c1 (NFATc1) is a critical factor for PD-1 induction in T cells&quot;
.
ISBN:9780323222754 Abbas,...,Pillai 2012 (Book)
Cited for: NFAT and AP1 bind &quot;[p156] [AP-1] physically associate with other transcription factors in the nucleus, including NFAT&quot;
Cited for: NFAT regulates IL2 gene &quot;[p156] [NFAT] required for the expression of IL-2, IL-4, TNF and other cytokine genes&quot;
Cited for: NFAT regulates IL4 gene &quot;[p156] [NFAT] required for the expression of IL-2, IL-4, TNF and other cytokine genes&quot;
.
PMID:22936936 Isakov,Altman 2012 (Review)
Cited for: PRKCQ and Calcineurin target NFAT &quot;regulation of the NF-AT transcription factor requires cooperation between PKCθ and calcineurin, a Ca2+-dependent serine/threonine phosphatase (Pfeifhofer et al., 2003).&quot;
.
PMID:24194584 Miskov-Zivanov,...,Faeder 2013 (Model)
Cited for: NFAT is a transcription factors of IL2 gene &quot;Figure 1&quot;
.
PMID:26400989 Prakriya,Lewis 2015 (Review)
Cited for: NFAT activation needs Ca2+ influx through SOCE &quot;A critical and widespread function of SOCE is to control gene expression through Ca2+-sensitive transcription factors such as NFAT (102).&quot;
Cited for: Activated Calcineurin dephosphorylates NFAT &quot;Ca2+ activates calcineurin which dephosphorylates NFAT, exposing a nuclear localization sequence that enables its translocation into the nucleus where it combines with other transcription factors to control a wide variety of genes in many cells&quot;
Cited for: Dephosphorylated NFAT is translocated to the nucleus &quot;Ca2+ activates calcineurin which dephosphorylates NFAT, exposing a nuclear localization sequence that enables its translocation into the nucleus where it combines with other transcription factors to control a wide variety of genes in many cells&quot;
Cited for: In the nucleus, NFAT acts as a transcription factor  &quot;Ca2+ activates calcineurin which dephosphorylates NFAT, exposing a nuclear localization sequence that enables its translocation into the nucleus where it combines with other transcription factors to control a wide variety of genes in many cells&quot;
.
PMID:26956483 Jha,Muallem 2016 (News review)
Cited for: NFAT impacted by ORAI1 mutants &quot;One possible mechanism by which CAR mutants inhibit NFAT translocation would be compromised recruitment of the Ca2+-dependent phosphatase calcineurin, which dephosphorylates NFAT, to the STIM1-Orai1 complex&quot;
</body>
</html>
</celldesigner:notes>
<celldesigner:listOfModificationResidues>
<celldesigner:modificationResidue angle="-0.0" id="rs1" side="none"/>
</celldesigner:listOfModificationResidues>
</celldesigner:protein>
<celldesigner:protein id="pr10" name="NFAT5" type="GENERIC">
<celldesigner:notes>
<html xmlns="http://www.w3.org/1999/xhtml">
<head>
<title/>
</head>
<body>
Name:Nuclear factor of activated T-cells 5 (NF-AT5)
Gene:NFAT5 (KIAA0827, TONEBP)
Alternative name(s):T-cell transcription factor NFAT5, Tonicity-responsive enhancer-binding protein (TonE-binding protein, TonEBP)
UniProt:O94916
HUGO:NFAT5
HGNC:7774
</body>
</html>
</celldesigner:notes>
</celldesigner:protein>
<celldesigner:protein id="pr220" name="NFATC1" type="GENERIC">
<celldesigner:notes>
<html xmlns="http://www.w3.org/1999/xhtml">
<head>
<title/>
</head>
<body>
Name:Nuclear factor of activated T-cells, cytoplasmic 1 (NF-ATc1, NFATc1)
Gene:NFATC1 (NFAT2, NFATC)
Alternative name(s):NFAT transcription complex cytosolic component (NF-ATc, NFATc)
UniProt:O95644
HUGO:NFATC1
HGNC:7775
</body>
</html>
</celldesigner:notes>
</celldesigner:protein>
<celldesigner:protein id="pr221" name="NFATC2" type="GENERIC">
<celldesigner:notes>
<html xmlns="http://www.w3.org/1999/xhtml">
<head>
<title/>
</head>
<body>
Name:Nuclear factor of activated T-cells, cytoplasmic 2 (NF-ATc2, NFATc2)
Gene:NFATC2 (NFAT1, NFATP)
Alternative name(s):NFAT pre-existing subunit (NF-ATp), T-cell transcription factor NFAT1
UniProt:Q13469
HUGO:NFATC2
HGNC:7776
</body>
</html>
</celldesigner:notes>
</celldesigner:protein>
<celldesigner:protein id="pr8" name="NFATC3" type="GENERIC">
<celldesigner:notes>
<html xmlns="http://www.w3.org/1999/xhtml">
<head>
<title/>
</head>
<body>
Name:Nuclear factor of activated T-cells, cytoplasmic 3 (NF-ATc3, NFATc3)
Gene:NFATC3 (NFAT4)
Alternative name(s):NFATx, T-cell transcription factor NFAT4 (NF-AT4)
UniProt:Q12968
HUGO:NFATC3
HGNC:7777
</body>
</html>
</celldesigner:notes>
</celldesigner:protein>
<celldesigner:protein id="pr9" name="NFATC4" type="GENERIC">
<celldesigner:notes>
<html xmlns="http://www.w3.org/1999/xhtml">
<head>
<title/>
</head>
<body>
Name:Nuclear factor of activated T-cells, cytoplasmic 4 (NF-ATc4, NFATc4)
Alternative name(s):T-cell transcription factor NFAT3 (NF-AT3)
Gene:NFATC4 (NFAT3)
UniProt:Q14934
HUGO:NFATC4
HGNC:7778
</body>
</html>
</celldesigner:notes>
</celldesigner:protein>
<celldesigner:protein id="pr14" name="NFKB1" type="GENERIC">
<celldesigner:notes>
<html xmlns="http://www.w3.org/1999/xhtml">
<head>
<title/>
</head>
<body>
Name:Nuclear factor NF-kappa-B p105 subunit
Alternative name(s):DNA-binding factor KBF1, EBP-1, Nuclear factor of kappa light polypeptide gene enhancer in B-cells 1
Gene:NFKB1
UniProt:P19838
HUGO:NFKB1
HGNC:7794
.
Description:p105 (NFKB1) is cleaved into p50
</body>
</html>
</celldesigner:notes>
</celldesigner:protein>
<celldesigner:protein id="pr87" name="NFKB2" type="GENERIC">
<celldesigner:notes>
<html xmlns="http://www.w3.org/1999/xhtml">
<head>
<title/>
</head>
<body>
Name:Nuclear factor NF-kappa-B p100 subunit
Alternative name(s):DNA-binding factor KBF2, H2TF1, Lymphocyte translocation chromosome 10 protein, Nuclear factor of kappa light polypeptide gene enhancer in B-cells 2, Oncogene Lyt-10 (Lyt10)
Gene:NFKB2 (LYT10)
UniProt:Q00653
HUGO:NFKB2
HGNC:7795
.
Description:p100 (NFKB2) is cleaved into p52
</body>
</html>
</celldesigner:notes>
<celldesigner:listOfModificationResidues>
<celldesigner:modificationResidue angle="3.141592653589793" id="rs1" side="none"/>
</celldesigner:listOfModificationResidues>
</celldesigner:protein>
<celldesigner:protein id="p43" name="NFKBIA/_br_I kappa B" type="GENERIC">
<celldesigner:notes>
<html xmlns="http://www.w3.org/1999/xhtml">
<head>
<title/>
</head>
<body>
Name:NF-kappa-B inhibitor alpha
Gene:NFKBIA (IKBA, MAD3, NFKBI)
Alternative name(s):I-kappa-B-alpha (IkB-alpha, IkappaBalpha), Major histocompatibility complex enhancer-binding protein MAD3
UniProt:P25963
HUGO:NFKBIA
HGNC:7797
</body>
</html>
</celldesigner:notes>
<celldesigner:listOfModificationResidues>
<celldesigner:modificationResidue angle="3.141592653589793" id="rs1" side="none"/>
</celldesigner:listOfModificationResidues>
</celldesigner:protein>
<celldesigner:protein id="pr301" name="NOX2" type="GENERIC">
<celldesigner:notes>
<html xmlns="http://www.w3.org/1999/xhtml">
<head>
<title/>
</head>
<body>
HUGO:NOX2
.
PMID:25781677 Simeoni,Bogeski 2015 (Review)
Cited for: NOX2 expressed in T cells &quot;In T cells NOX2 and DUOX1 are, most likely, the predominant NOX isoforms (Jackson et al., 2004; Kwon et al., 2010).&quot;
Cited for: ROS production &quot;Once activated these enzymes assemble at the plasma membrane and generate O2•- by transferring electrons from the cytosolic NADPH to the free molecular oxygen. Subsequently, the highly unstable O2•- is rapidly transformed into H2 O2 (Bedard and Krause, 2007).&quot;
</body>
</html>
</celldesigner:notes>
</celldesigner:protein>
<celldesigner:protein id="pr54" name="Nck" type="GENERIC">
<celldesigner:notes>
<html xmlns="http://www.w3.org/1999/xhtml">
<head>
<title/>
</head>
<body>
Name:Cytoplasmic protein NCK1
Alternative name(s):NCK adaptor protein 1 (Nck-1), SH2/SH3 adaptor protein NCK-alpha
Gene:NCK1 (NCK)
UniProt:P16333
HUGO:NCK1
HGNC:7664
.
PMID:20610546 Balagopalan,...,Sommers 2010 (Review)
Cited for: LCP2&apos;s 3 phosphoTYR bind NCK1 &quot;The three phosphotyrosines of SLP-76 bind PI3K, Vav, Itk, and Nck.&quot;
Cited for: NCK1 binds between LCP2 and VAV1 &quot;Nck binds phosphorylated SLP-76 (Wun-derlich et al. 1999) and WASp (Wiskott-Aldrich syndrome protein) (Rohatgi et al. 2001; Barda-Saad et al. 2005), bringing WASp in proximity to Vav.&quot;
</body>
</html>
</celldesigner:notes>
</celldesigner:protein>
<celldesigner:protein id="pr111" name="Nrx" type="GENERIC">
<celldesigner:notes>
<html xmlns="http://www.w3.org/1999/xhtml">
<head>
<title/>
</head>
<body>
Name:Nucleoredoxin (EC:1.8.1.8)
Gene:NXN (NRX)
UniProt:Q6DKJ4
HUGO:NXN
HGNC:18008
.
Description: Nucleoredoxin (thioredoxin family member)
.
From José-Antonio: Nucleoredoxin Nrx takes part in Wnt signalling. H2O2 oxydises NRX in NRX+DVL complex which dissociates, freeing DVL to interact in Wnt pathway (Haack 2015)
But is it in canonical or Wnt-Ca part of the pathway?
</body>
</html>
</celldesigner:notes>
</celldesigner:protein>
<celldesigner:protein id="p33" name="ORAI1" type="ION_CHANNEL">
<celldesigner:notes>
<html xmlns="http://www.w3.org/1999/xhtml">
<head>
<title/>
</head>
<body>
Name:Calcium release-activated calcium channel protein 1
Alternative name(s):Protein orai-1, Transmembrane protein 142A
Gene:ORAI1 (CRACM1, TMEM142A)
UniProt:Q96D31
HUGO:ORAI1
HGNC:25896
.
Description:store-operated channel (SOC), Ca2+ release-activated Ca2+ (CRAC) channel
.
PMID:23860253 Joseph,...Barda-Saad 2014 (Review)
Cited for: ORAI1 is the main isoform in T cells &quot;ORAI1, as well as both STIM isoforms [124], appear to be the main channel proteins mediating Ca2+ influx in T cells&quot;
.
PMID:26400989 Prakriya,Lewis 2015 (Review)
Cited for: ROS inhibits ORAI1 &quot;Orai1 is directly inhibited by oxidation of a Cys residue (C195 in hOrai1) located in the extracellular III–IV loop. This residue is absent in Orai3, making it insensitive to H2O2-induced inhibition. Interestingly, the differential sensitivity of Orai1 and Orai3 channels to oxidative inhibition may confer resistance to oxidizing environments as naive T lymphocytes differenti- ate into effector cells and increase their expression of Orai3&quot;
Cited for: ORAI1/ORAI3 complex is resistant to ROS &quot;Despite the ability of homomeric Orai proteins to form SOCs, it is noteworthy that Orai1 and Orai3 proteins may also assemble as heteromultimers to form STIM1-dependent but store-independent Ca2? channels that are regulated by arachidonic acid (ARC channels)&quot;
.
PMID:26956481 Gough 2016
Cited for: ROS inhibits ORAI1 &quot;Bogeski et al. found that ORAI channels composed of only ORAI1 subunits are inactivated by ROS&quot;
Cited for: ORAI1/ORAI3 complex is resistant to ROS &quot;Bogeski et al. found [...] ORAI channels containing a single ORAI3 subunit in the hexamer are resistant to redox-mediated inactivation&quot;
.
PMID:26956483 Jha,Muallem 2016 (News review)
Cited for: NFAT impacted by ORAI1 mutants &quot;One possible mechanism by which CAR mutants inhibit NFAT translocation would be compromised recruitment of the Ca2+-dependent phosphatase calcineurin, which dephosphorylates NFAT, to the STIM1-Orai1 complex&quot;
Citing: PMID:26400989 Prakriya,Lewis 2015 (Review)
.
&quot;Ca2+ release from the ER activates Ca2+-influx channels at the plasma membrane, which mediate the Ca2+ release-activated Ca2+ (CRAC) current. The ensuing increase in cytoplasmic Ca2+ activates both the plasma membrane and the ER Ca2+ adenosine triphosphatases, which, respectively, pump cytosolic Ca2+ out of the cells and back into the ER. &quot;
PMID:26956483 Jha,Muallem 2016 (News review)
.
&quot;overexpression of Orai1 alone actually suppresses endogenous SOCE in many cells (147, 206, 239, 291, 358) by reducing the STIM1:Orai1 binding stoichiometry&quot;
&quot;Given a hexameric channel stoichiometry, this result suggests that binding of two to four STIM1 proteins (1–2 STIM1 dimers) is suffi-cient for trapping, although this is not enough to trigger channel opening&quot;
PMID:26400989 Prakriya,Lewis 2015 (Review)
...
&quot;ORAI channels composed of only ORAI1 subunits are inactivated by ROS, but ORAI channels containing a single ORAI3 subunit in the hexamer are resistant to redox-mediated inactivation.&quot;
citing PMID: 20354224 Bogeski,...,Niemeyer 2010
PMID:26956481 Gough 2016
...
ORAI1 modifications
&quot;Among the three ORAI forms in humans, ORAI1 is posttranslationally modified by N-glycosylation, a modification that can affect protein function and protein-protein interactions.&quot;
&quot;ORAI1 is also distinct in that the gene encoding this protein in mammals can produce long and short forms through the use of alter- native translation initiation start sites.&quot;
PMID:26956481 Gough 2016
...
&quot;STIM1-binding proteins such as CRACR2A (364), P100 (412), junctate (363), Golli (97, 98, 401), POST (180), SARAF (274), the ER oxidoreduc-tase ERp57 (305), calnexin (330), and CaM (17, 266). Orai-binding proteins include CaM (257), CRACR2A (364), POST (180), and SPCA2 (99).&quot;
Septins 2, 4, 5
PMID:26400989 Prakriya,Lewis 2015 (Review)
</body>
</html>
</celldesigner:notes>
</celldesigner:protein>
<celldesigner:protein id="pr300" name="ORAI2" type="ION_CHANNEL">
<celldesigner:notes>
<html xmlns="http://www.w3.org/1999/xhtml">
<head>
<title/>
</head>
<body>
Name:Protein orai-2
Alternative name(s):CAP-binding protein complex-interacting protein 2, Transmembrane protein 142B
Gene:ORAI2 (C7orf19, CBCIP2, TMEM142B), ORF Names:PP1729
UniProt:Q96SN7
HUGO:ORAI2
HGNC:21667
.
PMID:25781677 Simeoni,Bogeski 2015 (Review)
Cited for: ORAI1/ORAI2 complex &quot;In T cells CRAC channels are mainly formed by Orai1 (Feske et al., 2006) although heteromeric channels can assemble with both Orai2 and Orai3 (Lis et al., 2007; Schindl et al., 2009).&quot;
</body>
</html>
</celldesigner:notes>
</celldesigner:protein>
<celldesigner:protein id="pr299" name="ORAI3" type="ION_CHANNEL">
<celldesigner:notes>
<html xmlns="http://www.w3.org/1999/xhtml">
<head>
<title/>
</head>
<body>
Name:Protein orai-3
Alternative name(s):Transmembrane protein 142C
Gene:ORAI3 (TMEM142C)
UniProt:Q9BRQ5
HUGO:ORAI3
HGNC:28185
.
PMID:26400989 Prakriya,Lewis 2015 (Review)
Cited for: ROS doesn&apos;t inhibits ORAI3 &quot;Orai1 is directly inhibited by oxidation of a Cys residue (C195 in hOrai1) located in the extracellular III–IV loop. This residue is absent in Orai3, making it insensitive to H2O2-induced inhibition. Interestingly, the differential sensitivity of Orai1 and Orai3 channels to oxidative inhibition may confer resistance to oxidizing environments as naive T lymphocytes differenti- ate into effector cells and increase their expression of Orai3&quot;
Cited for: ORAI1/ORAI3 complex is resistant to ROS &quot;Despite the ability of homomeric Orai proteins to form SOCs, it is noteworthy that Orai1 and Orai3 proteins may also assemble as heteromultimers to form STIM1-dependent but store-independent Ca2? channels that are regulated by arachidonic acid (ARC channels)&quot;
.
PMID:26956481 Gough 2016
Cited for: ORAI1/ORAI3 complex is resistant to ROS &quot;Bogeski et al. found [...] ORAI channels containing a single ORAI3 subunit in the hexamer are resistant to redox-mediated inactivation&quot;
Cited for: differentiation of T cells as effector induces ORAI3 expression &quot;as naive human T lymphocytes differentiated into effector T lymphocytes, the abundance of mRNA encoding the ROS-insensitive ORAI3 protein increased, and redox-mediated inhibition of SOCE decreased.&quot;
</body>
</html>
</celldesigner:notes>
</celldesigner:protein>
<celldesigner:protein id="pr160" name="OX40" type="RECEPTOR">
<celldesigner:notes>
<html xmlns="http://www.w3.org/1999/xhtml">
<head>
<title/>
</head>
<body>
CD_antigen: CD134
Name:Tumor necrosis factor receptor superfamily member 4
Alternative name(s):ACT35 antigen, OX40L receptor, TAX transcriptionally-activated glycoprotein 1 receptor
Gene:TNFRSF4 (TXGP1L)
UniProt:P43489
HUGO:TNFRSF4
HGNC:11918
.
OX40 Receptor / OX40L Ligand
PMID:21511182 Zhu,...,Chen 2011
.
Important in Treg induction.
&quot;Members of the TNF receptor family molecules, such as TNF receptor type 2 (TNFR2) and OX40, are also able to strongly boost Treg expansion during inflammation, as we recently showed (JCI 2010, JI 2015, Nat Med 2015).&quot;
Benoit Salomon http://www.cimi-paris.upmc.fr/files/Eq%2010%20Fiche%20Individuelle%20BS.pdf
</body>
</html>
</celldesigner:notes>
</celldesigner:protein>
<celldesigner:protein id="pr161" name="OX40L" type="GENERIC">
<celldesigner:notes>
<html xmlns="http://www.w3.org/1999/xhtml">
<head>
<title/>
</head>
<body>
CD_antigen: CD252
Name:Tumor necrosis factor ligand superfamily member 4
Alternative name(s):Glycoprotein Gp34, OX40 ligand (OX40L), TAX transcriptionally-activated glycoprotein 1
Gene:TNFSF4 (TXGP1)
UniProt:P23510
HUGO:TNFSF4
HGNC:11934
.
OX40 Receptor / OX40L Ligand
PMID:21511182 Zhu,...,Chen 2011
.
&quot;activated T cells express CD40 ligand on their surface, which binds to CD40 expressed on APCs and delivers signals that enhance the expression of B7 costimulators on the APCs. This feedback loop serves to amplify T cell responses&quot;
ISBN:9780323222754 Abbas,...,Pillai 2012 (Book) p207
</body>
</html>
</celldesigner:notes>
</celldesigner:protein>
<celldesigner:protein id="pr165" name="PAG1/CBP" type="GENERIC">
<celldesigner:notes>
<html xmlns="http://www.w3.org/1999/xhtml">
<head>
<title/>
</head>
<body>
Name:Phosphoprotein associated with glycosphingolipid-enriched microdomains 1
Alternative name(s):Csk-binding protein, Transmembrane adapter protein PAG, Transmembrane phosphoprotein Cbp
Gene:PAG1 (CBP, PAG)
UniProt:Q9NWQ8
HUGO:PAG1
HGNC:30043
.
&quot;[PAG1] Promotes CSK activation and recruitment to lipid rafts, which results in LCK inhibition. Inhibits immunological synapse formation by preventing dynamic arrangement of lipid raft proteins. May be involved in cell adhesion signaling.&quot;
PAG1 UniProt Function (10/11/2016)
.
&quot;[FYN] Also participates in negative feedback regulation of TCR signaling through phosphorylation of PAG1, thereby promoting interaction between PAG1 and CSK and recruitment of CSK to lipid rafts.&quot;
FYN UniProt Function (10/11/2016)
.
PMID:10790433 Brdicka,...,Schraven 2000 (Research article)
Cited for: pPAG1 expressed in non-stimulated T cells &quot;in resting peripheral blood alpha/beta T cells, PAG is expressed as a constitutively tyrosine-phosphorylated protein and binds the major negative regulator of Src kinases, the tyrosine kinase Csk.&quot;
Cited for: pPAG1 and CSK bind &quot;in resting peripheral blood alpha/beta T cells, PAG is expressed as a constitutively tyrosine-phosphorylated protein and binds the major negative regulator of Src kinases, the tyrosine kinase Csk.&quot;
Cited for: PAG1 dephosphorylation causes CSK release
Cited by: PMID:18728635 Acuto,...,Michel 2008 (Review)
Cited by: PMID:23931554 Ventimiglia,Alonso 2013 (Review)
.
PMID:18728635 Acuto,...,Michel 2008 (Review)
Cited for: Phosphorylated PAG1 recruits CSK in unstimulated cells &quot;[Figure 1:] PAG is phosphorylated in unstimulated cells and recruits CSK (C-terminal SRC kinase)&quot;
Cited for: TCR stimulation causes PAG1 de-phosphorylation &quot;[Figure 1:] T-cell receptor (TCR) engagement may lead to PAG dephosphorylation and this is thought to cause CSK release.&quot;
Cited for: PAG1 de-phosphorylation causes dissociation with CSK &quot;[Figure 1:] T-cell receptor (TCR) engagement may lead to PAG dephosphorylation and this is thought to cause CSK release.&quot;
Cited for: PAG1 not absolutely necessary for T cell activation &quot;PAG-deficient mice show normal T-cell activation32&quot;
.
PMID:23931554 Ventimiglia,Alonso 2013 (Review)
Cited for: FYN phosphorylates PAG1 &quot;In resting T-cells, a high steady-state level of PAG/Cbp phosphorylation is maintained, most probably by the constitutive activity of the tyrosine kinase Fyn, which also partitions into DRMs [90].&quot;
Cited for: PTPRC might de-phosphorylate PAG1 &quot;The identity of the phosphatase(s) responsible for PAG/Cbp dephosphorylation is under debate, although CD45 [91] or SHP-2 (SH2-domain-containing tyrosine phosphatase 2) [94] are the most likely candidates.&quot;
Cited for: PTPN11 might de-phosphorylate PAG1 &quot;The identity of the phosphatase(s) responsible for PAG/Cbp dephosphorylation is under debate, although CD45 [91] or SHP-2 (SH2-domain-containing tyrosine phosphatase 2) [94] are the most likely candidates.&quot;
</body>
</html>
</celldesigner:notes>
<celldesigner:listOfModificationResidues>
<celldesigner:modificationResidue angle="4.050190528892724" id="rs1" name="Y317" side="none"/>
</celldesigner:listOfModificationResidues>
</celldesigner:protein>
<celldesigner:protein id="p21" name="PAK1" type="GENERIC">
<celldesigner:notes>
<html xmlns="http://www.w3.org/1999/xhtml">
<head>
<title/>
</head>
<body>
Name:Serine/threonine-protein kinase PAK 1 (EC:2.7.11.1)
Alternative name(s):Alpha-PAK, p21-activated kinase 1 (PAK-1), p65-PAK
Gene:PAK1
UniProt:Q13153
HUGO:PAK1
HGNC:8590
.
&quot;Activated by interaction with CDC42 and RAC1. Functions as GTPase effector that links the Rho-related GTPases CDC42 and RAC1 to the JNK MAP kinase pathway.&quot;
PAK1 UniProt Function (16/12/2016)
.
PMID:20969869 Park,...,Iritani 2010 (Review)
Cited for: PAK1 activates LIMK1 &quot;PAK-dependent LIM kinase&quot;
.
PMID:27016526 Srikanth,...,Gwack 2016
Cited for: RAC1 and CDC42 activate MAP2K4 and MAP2K7 through PAK1 &quot;Activation of the JNK pathway by Rac1 and CDC42 involves their direct interaction with p21-activated kinase (PAK1) or other MAPK kinase kinases (MAPKKKs) to phosphorylate MKK4 and MKK7 (10).&quot;
</body>
</html>
</celldesigner:notes>
</celldesigner:protein>
<celldesigner:protein id="pr364" name="PC" type="GENERIC">
<celldesigner:notes>
<html xmlns="http://www.w3.org/1999/xhtml">
<head>
<title/>
</head>
<body>
Name:Pyruvate carboxylase, mitochondrial (EC:6.4.1.1)
Alternative name(s):Pyruvic carboxylase (PCB)
Gene:PC
UniProt:P11498
HUGO:PC
HGNC:8636
.
WikiPathways WP534 Glycolysis and Gluconeogenesis (Homo sapiens) (29/03/2017)
</body>
</html>
</celldesigner:notes>
</celldesigner:protein>
<celldesigner:protein id="pr353" name="PCK1" type="GENERIC">
<celldesigner:notes>
<html xmlns="http://www.w3.org/1999/xhtml">
<head>
<title/>
</head>
<body>
Name:Phosphoenolpyruvate carboxykinase, cytosolic [GTP] (EC:4.1.1.32) (PEPCK-C)
Gene:PCK1 (PEPCK1)
UniProt:P35558
HUGO:PCK1
HGNC:8724
.
WikiPathways WP534 Glycolysis and Gluconeogenesis (Homo sapiens) (29/03/2017)
</body>
</html>
</celldesigner:notes>
</celldesigner:protein>
<celldesigner:protein id="pr137" name="PCNA" type="GENERIC">
<celldesigner:notes>
<html xmlns="http://www.w3.org/1999/xhtml">
<head>
<title/>
</head>
<body>
Name:Proliferating cell nuclear antigen (PCNA)
Alternative name(s):Cyclin
Gene:PCNA
UniProt:P12004
HUGO:PCNA
HGNC:8729
.
&quot;Auxiliary protein of DNA polymerase delta and is involved in the control of eukaryotic DNA replication by increasing the polymerase&apos;s processibility during elongation of the leading strand.&quot;
PCNA UniProt Function (09/08/2016) http://www.uniprot.org/uniprot/P12004
</body>
</html>
</celldesigner:notes>
</celldesigner:protein>
<celldesigner:protein id="pr6" name="PD-L*" type="RECEPTOR">
<celldesigner:notes>
<html xmlns="http://www.w3.org/1999/xhtml">
<head>
<title/>
</head>
<body>
Generic protein representing the two PDCD1 (PD-1) ligands.
</body>
</html>
</celldesigner:notes>
</celldesigner:protein>
<celldesigner:protein id="pr1" name="PDCD1" type="RECEPTOR">
<celldesigner:notes>
<html xmlns="http://www.w3.org/1999/xhtml">
<head>
<title/>
</head>
<body>
Name:Programmed cell death protein 1 (Protein PD-1, hPD-1)
Alternative name(s): CD_antigen: CD279
Gene:PDCD1 (PD1)
UniProt:Q15116
HUGO:PDCD1
HGNC:8760
.
&quot;[PDCD1] Inhibitory cell surface receptor involved in the regulation of T-cell function during immunity and tolerance. Upon ligand binding, inhibits T-cell effector functions in an antigen-specific manner. Possible cell death inducer, in association with other factors.&quot;
PDCD1 UniProt Function (08/08/2016) http://www.uniprot.org/uniprot/Q15116
.
type I transmembrane protein
immunoglobulin superfamily
- extracellular domain
- transmembrane region
- cytoplasmic tail
ITIM: immunoreceptor tyrosine-based inhibitory motif
ITSM: immunoreceptor tyrosine-based switch motif
ITSM: essential for transmission of of inhibitory signal (Muenst/Hoeller 2015)
.
PMID:19426218 Riley 2009 (Review)
Cited for: PDCD1 is a monomer &quot;the core CD28 family members (CD28, ICOS and CTLA-4) exist as dimers on the cell surface whereas PD-1 and BTLA exist as monomers&quot;
.
PMID:20636820 Francisco,...,Sharpe 2010 (Review)
Cited for: NFATc1 induces PDCD1 in T cells &quot;Nuclear factor of activated T cells c1 (NFATc1) is a critical factor for PD-1 induction in T cells&quot;
.
PMID:23391724 Hebeisen,...,Rufer 2013 (Research article)
Cited for: TCR activation induces PDCD1 expression for highest antigen affinity in human CD8+ T cells
.
&quot;both motifs appear to be phosphorylated following interaction with B7-H1 or B7-DC&quot;
PMID:23470321 Chen,Flies 2013 (Review)
.
&quot;ITSM motif recruits SHP2, and possibly SHP1 (also known as PTPN6), whereas the role of the ITIM motif remains unclear&quot;
PMID:23470321 Chen,Flies 2013 (Review)
..
* Expression
.
PD-1 &quot;is constitutively expressed on a subset of thymic T cells where it is required for their normal selection&quot;
PD-1 is &quot;upregulated on activated T cells, B cells, monocytes, natural killer cells and dendritic cells&quot;
PD-1 is &quot;highly expressed on CD4 follicular helper T cells&quot;
PMID:25491730 Muenst,...,Hoeller 2015 (Review)
.
* After stimulation by TCR and PD-L1 or PD-L2 ligation, ITIM and ITSM get phosphorylated
Phosphorylation of ITIM and ITSM lead to complex formation with SHP-1 and SHP-2
Complex with PD-1, SHP-1 and SHP2 lead to dephosphorylation of TCR signalling elements
Dephosphorylation of TCR signalling elements lead to inhibition of PI3K
Inhibition of PI3K lead to blockade of Akt pathway
Blockade of Akt pathway lead to decrease of cytokine production, T cell proliferation and survival
PMID:25491730 Muenst,...,Hoeller 2015 (Review)
.
PD-1(T cell) interaction with PD-L1 (APC, endothelium)
inhibits production of some cytokines (IFNgamma, IL-2, TNF-alpha)
promote T cell apoptosis through Bcl-xL inhibition
PMID:25491730 Muenst,...,Hoeller 2015 (Review)
.
&quot;localization of programmed cell death 1 (PD1) to the immune synapse may result in dephosphorylation of TCR signalling components.&quot;
PMID:23470321 Chen,Flies 2013 (Review)
.
&quot;translocation of PD1 to the central supra-molecular activation complex (cSMAC) of the immunological syn- apse (BOX 2) and its colocalization with TCR microclus- ters is required to induce dephosphorylation of CD3ζ, ZAP70 and PKCθ and the subsequent blockade of TCR- induced stop signals&quot;
PMID:23470321 Chen,Flies 2013 (Review)
.
&quot;Bi-directional co-signalling can also occur through B7-H1−PD1 interactions. PD1 typically transduces inhibitory signals into T cells following interaction with B7-H1, but B7-H1 expressed on cancer cells can also receive an anti-apoptotic signal from PD1 expressed on T cells38,39. However, whether PD1 can deliver signals through B7-H1 expressed on T cells remains unknown.&quot;
PMID:23470321 Chen,Flies 2013 (Review)
.
&quot;PD1 may also inhibit RAS and, subsequently, its downstream targets ERK1 and ERK2 through an SHP1- and SHP2-independent mechanism to inhibit cell cycling&quot;
PMID:23470321 Chen,Flies 2013 (Review)
.
&quot;Shp2 associates with a number of inhibitory receptors, such as CTLA-4, PD-1, BTLA-1, CEACAM-1, and CD31&quot;
PMID:17291189 Pao,..,Neel 2007 (Review)
.
&quot;tyrosyl phosphorylated PD-1 to bind both Shp1 and Shp2 in T cells (190), but only Shp2 in B cells&quot;
PMID:17291189 Pao,..,Neel 2007 (Review)
.
&quot;PD-1 engagement prevents the induction of the cell survival factor Bcl-xL as well as expression of transcription factors associated with effector cell function, including GATA-3, T-bet, and Eomes&quot;
PMID:20636820 Francisco,...,Sharpe 2010 (Review)
.
&quot;The extent of PD-1 mediated inhibition depends on the strength of the TCR signal, with more inhibition occurring at lower levels of TCR stimulation.&quot;
PMID:20636820 Francisco,...,Sharpe 2010 (Review)
.
&quot;PD-1 often inhibits cytokine production to a greater extent than cell proliferation.&quot; [...] &quot;CD28 costimulation (31) or IL-2 (43) can override PD-1-mediated inhibition.&quot;
PMID:20636820 Francisco,...,Sharpe 2010 (Review)
.
&quot;The calcineurin inhibitor cyclosporine A and the NFAT-specific inhibitor VIVIT markedly reduce PD-1 expression. Mutation of an NFATc1 consensus binding site leads to complete loss of PD-1 expres-sion in T cells using PD-1 reporter constructs.&quot;
PMID:20636820 Francisco,...,Sharpe 2010 (Review)
.
&quot;sustained expression of PD1 through NFAT cytoplasmic 1 (NFATc1)&quot;
PMID:26205583 Wherry,Kurachi 2015
.
&quot;In vivo studies of the role of PD1 during acute T cell activation and expansion suggest a possible role for PD1 signalling in either increasing mobility paralysis39 or decreasing migratory arrest, depending on the context.&quot;
PMID:26205583 Wherry,Kurachi 2015
.
&quot;signalling downstream of PD1 may in fact induce the expression of genes that could negatively regulate the expression of effector genes, such as BATF, which encodes the activator protein 1 (AP-1) family member basic leucine zipper transcription factor ATF-like&quot;
PMID:26205583 Wherry,Kurachi 2015
</body>
</html>
</celldesigner:notes>
<celldesigner:listOfModificationResidues>
<celldesigner:modificationResidue angle="4.3" id="rs1" name="ITIM" side="none"/>
<celldesigner:modificationResidue angle="5.08" id="rs2" name="ITSM" side="none"/>
</celldesigner:listOfModificationResidues>
</celldesigner:protein>
<celldesigner:protein id="pr4" name="PDCD1LG2/PD-L2" type="RECEPTOR">
<celldesigner:notes>
<html xmlns="http://www.w3.org/1999/xhtml">
<head>
<title/>
</head>
<body>
Name:Programmed cell death 1 ligand 2 (PD-1 ligand 2, PD-L2, PDCD1 ligand 2, Programmed death ligand 2)
Alternative name(s):Butyrophilin B7-DC (B7-DC)
CD_antigen: CD273
Gene:PDCD1LG2 (B7DC, CD273, PDCD1L2, PDL2)
UniProt:Q9BQ51
HUGO:PDCD1LG2
HGNC:18731
Description:PD-L2, B7-DC, CD273
.
&quot;PD1 interacts with the FG loops of B7-H1 (also known as PD1 ligand 1) and B7-DC (also known as PD1 ligand 2) through residues that are dispersed on the front sheet of the IgV domain&quot;
PMID:23470321 Chen,Flies 2013 (Review)
.
&quot;PD-L1 and PD-L2 differ in their affinities for PD-1; PD-L2 has a three-fold higher affinity for PD-1 as compared to PD-L1. B7-1 is an additional binding partner for PD-L1, but it does not bind to PD-L2&quot;
PMID:20636820 Francisco,...,Sharpe 2010 (Review)
.
Cytokines produced after T cell activation (ex: IFNgamma, IL-4) upregulate PD-L* production
PMID:25491730 Muenst,...,Hoeller 2015 (Review)
.
&quot;PD-L2 is expressed in far fewer cell types than PD-L1&quot; and it doesn&apos;t include T cells (From figure 1)
PMID:20636820 Francisco,...,Sharpe 2010 (Review)
.
&quot;The expression of PD-L1 and PD-L2 is regulated by the inflammatory milieu (Fig. 1B). Cytokines are potent stimuli for PD-L1 and PD-L2 expression.&quot;
PMID:20636820 Francisco,...,Sharpe 2010 (Review)
.
&quot;Less is known about transcriptional regulation of PD-L2.&quot;
PMID:20636820 Francisco,...,Sharpe 2010 (Review)
.
&quot;Complement c5a also promotes expression of PD-L1 and PD-L2&quot;
PMID:20636820 Francisco,...,Sharpe 2010 (Review)
</body>
</html>
</celldesigner:notes>
</celldesigner:protein>
<celldesigner:protein id="pr358" name="PDHA1" type="GENERIC">
<celldesigner:notes>
<html xmlns="http://www.w3.org/1999/xhtml">
<head>
<title/>
</head>
<body>
Name:Pyruvate dehydrogenase E1 component subunit alpha, somatic form, mitochondrial (EC:1.2.4.1)
Alternative name(s):PDHE1-A type I
Gene:PDHA1 (PHE1A)
UniProt:P08559
HUGO:PDHA1
HGNC:8806
.
WikiPathways WP534 Glycolysis and Gluconeogenesis (Homo sapiens) (29/03/2017)
</body>
</html>
</celldesigner:notes>
</celldesigner:protein>
<celldesigner:protein id="pr359" name="PDHA2" type="GENERIC">
<celldesigner:notes>
<html xmlns="http://www.w3.org/1999/xhtml">
<head>
<title/>
</head>
<body>
Name:Pyruvate dehydrogenase E1 component subunit alpha, testis-specific form, mitochondrial (EC:1.2.4.1)
Alternative name(s):PDHE1-A type II
Gene:PDHA2 (PDHAL)
UniProt:P29803
HUGO:PDHA2
HGNC:8807
.
WikiPathways WP534 Glycolysis and Gluconeogenesis (Homo sapiens) (29/03/2017)
</body>
</html>
</celldesigner:notes>
</celldesigner:protein>
<celldesigner:protein id="pr360" name="PDHB" type="GENERIC">
<celldesigner:notes>
<html xmlns="http://www.w3.org/1999/xhtml">
<head>
<title/>
</head>
<body>
Name:Pyruvate dehydrogenase E1 component subunit beta, mitochondrial (EC:1.2.4.1) (PDHE1-B)
Gene:PDHB (PHE1B)
UniProt:P11177
HUGO:PDHB
HGNC:8808
.
WikiPathways WP534 Glycolysis and Gluconeogenesis (Homo sapiens) (29/03/2017)
</body>
</html>
</celldesigner:notes>
</celldesigner:protein>
<celldesigner:protein id="pr363" name="PDHX" type="GENERIC">
<celldesigner:notes>
<html xmlns="http://www.w3.org/1999/xhtml">
<head>
<title/>
</head>
<body>
Name:Pyruvate dehydrogenase protein X component, mitochondrial
Alternative name(s):Dihydrolipoamide dehydrogenase-binding protein of pyruvate dehydrogenase complex, E3-binding protein (E3BP), Lipoyl-containing pyruvate dehydrogenase complex component X, proX
Gene:PDHX (PDX1)
UniProt:O00330
HUGO:PDHX
HGNC:21350
.
WikiPathways WP534 Glycolysis and Gluconeogenesis (Homo sapiens) (29/03/2017)
</body>
</html>
</celldesigner:notes>
</celldesigner:protein>
<celldesigner:protein id="pr69" name="PDPK1" type="GENERIC">
<celldesigner:notes>
<html xmlns="http://www.w3.org/1999/xhtml">
<head>
<title/>
</head>
<body>
Name:3-phosphoinositide-dependent protein kinase 1 (hPDK1) (EC:2.7.11.1)
Gene:PDPK1 (PDK1)
UniProt:O15530
HUGO:PDPK1
HGNC:8816
.
&quot;Upon extracellular signal or mitogen stimulation, [RPS6KA1] phosphorylated at Thr-573 in the C-terminal kinase domain (CTKD) by MAPK1/ERK2 and MAPK3/ERK1. The activated CTKD then autophosphorylates Ser-380, allowing binding of PDPK1, which in turn phosphorylates Ser-221 in the N-terminal kinase domain (NTDK) leading to the full activation of the protein and subsequent phosphorylation of the substrates by the NTKD.&quot;
RPS6KA1 UniProt Function Enzyme regulation (24/08/2016) http://www.uniprot.org/uniprot/Q15418
.
PMID:22012436 Dustin 2011 (News review)
Cited for: PDPK1 can phosphorylate PRKCQ &quot;whereas PDK1 has been the lead candidate as the activation-loop kinase22. Chuang et al. demonstrate that the kinase GLK (&apos;germinal center kinase (GCK)-like kinase&apos;; MAP4K3) seems to be a major activation-loop kinase for PKC-θ&quot;
Cited for: PDPK1 is not the main PRKCQ kinase &quot;whereas PDK1 has been the lead candidate as the activation-loop kinase22. Chuang et al. demonstrate that the kinase GLK (&apos;germinal center kinase (GCK)-like kinase&apos;; MAP4K3) seems to be a major activation-loop kinase for PKC-θ&quot;
.
&quot;Through their PH-domains, PDK1 and Akt bind PIP3, enabling Akt to be phosphorylated by PDK1 on Ser308. Full activation of Akt requires phosphorylation on Ser473 by mTORC2.&quot;
PMID:22715338 Newton,Turka 2012
.
&quot;PDK1 is responsible for the activation of Akt, it also activates a number of other members of the AGC kinase family including protein kinase C (PKC), 70-kDa ribosomal S6 kinase (p70S6K), 90-kDa ribosomal S6 kinase (p90RSK), and serum/glucocorticoid regulated kinase (SGK; Pearce et al., 2010).&quot;
PMID:22891069 Finlay 2012 (Review)
.
Figure 1:&quot;PDK1 also phosphorylates and activates a number of other members of the AGC kinase family in a PI3K independent manner.&quot; p90RSK, p70S6K, SGK, PKC
PMID:22891069 Finlay 2012 (Review)
.
&quot;PDK1-associated PKC recruits the IKK complex, whereas PDK1-associated CARD11 recruits the Bcl10-MALT1 complex, thereby allowing activation of the IKK complex through Bcl10-MALT1-dependent ubiquitination of the IKK complex subunit known as NEMO (NF-kappaB essential modifier).&quot;
PMID:15802604 Lee,...,Gosh 2005
</body>
</html>
</celldesigner:notes>
</celldesigner:protein>
<celldesigner:protein id="pr326" name="PFKL" type="GENERIC">
<celldesigner:notes>
<html xmlns="http://www.w3.org/1999/xhtml">
<head>
<title/>
</head>
<body>
Name:ATP-dependent 6-phosphofructokinase, liver type (EC:2.7.1.11) (ATP-PFK, PFK-L)
Alternative name(s):6-phosphofructokinase type B, Phosphofructo-1-kinase isozyme B (PFK-B), Phosphohexokinase
Gene:PFKL
UniProt:P17858
HUGO:PFKL
HGNC:8876
.
WikiPathways WP534 Glycolysis and Gluconeogenesis (Homo sapiens) (29/03/2017)
</body>
</html>
</celldesigner:notes>
</celldesigner:protein>
<celldesigner:protein id="pr325" name="PFKM" type="GENERIC">
<celldesigner:notes>
<html xmlns="http://www.w3.org/1999/xhtml">
<head>
<title/>
</head>
<body>
Name:ATP-dependent 6-phosphofructokinase, muscle type (EC:2.7.1.11) (ATP-PFK, PFK-M)
Alternative name(s):6-phosphofructokinase type A, Phosphofructo-1-kinase isozyme A (PFK-A), Phosphohexokinase
Gene:PFKM (PFKX)
UniProt:P08237
HUGO:PFKM
HGNC:8877
.
WikiPathways WP534 Glycolysis and Gluconeogenesis (Homo sapiens) (29/03/2017)
</body>
</html>
</celldesigner:notes>
</celldesigner:protein>
<celldesigner:protein id="pr327" name="PFKP" type="GENERIC">
<celldesigner:notes>
<html xmlns="http://www.w3.org/1999/xhtml">
<head>
<title/>
</head>
<body>
Name:ATP-dependent 6-phosphofructokinase, platelet type (EC:2.7.1.11) (ATP-PFK, PFK-P)
Alternative name(s):6-phosphofructokinase type C, Phosphofructo-1-kinase isozyme C (PFK-C), Phosphohexokinase
Gene:PFKP (PFKF)
UniProt:Q01813
HUGO:PFKP
HGNC:8878
.
WikiPathways WP534 Glycolysis and Gluconeogenesis (Homo sapiens) (29/03/2017)
</body>
</html>
</celldesigner:notes>
</celldesigner:protein>
<celldesigner:protein id="pr342" name="PGAM1" type="GENERIC">
<celldesigner:notes>
<html xmlns="http://www.w3.org/1999/xhtml">
<head>
<title/>
</head>
<body>
Name:Phosphoglycerate mutase 1 (EC:5.4.2.111 Publication, EC:5.4.2.41 Publication)
Alternative name(s):BPG-dependent PGAM 1, Phosphoglycerate mutase isozyme B (PGAM-B)
Gene:PGAM1 (PGAMA), ORF Names:CDABP0006
UniProt:P18669
HUGO:PGAM1
HGNC:8888
.
WikiPathways WP534 Glycolysis and Gluconeogenesis (Homo sapiens) (29/03/2017)
</body>
</html>
</celldesigner:notes>
</celldesigner:protein>
<celldesigner:protein id="pr343" name="PGAM2" type="GENERIC">
<celldesigner:notes>
<html xmlns="http://www.w3.org/1999/xhtml">
<head>
<title/>
</head>
<body>
Name:Phosphoglycerate mutase 2 (EC:5.4.2.11 By similarity, EC:5.4.2.4 By similarity)
Alternative name(s):BPG-dependent PGAM 2, Muscle-specific phosphoglycerate mutase, Phosphoglycerate mutase isozyme M (PGAM-M)
Gene:PGAM2 (PGAMM)
UniProt:P15259
HUGO:PGAM2
HGNC:8889
.
WikiPathways WP534 Glycolysis and Gluconeogenesis (Homo sapiens) (29/03/2017)
</body>
</html>
</celldesigner:notes>
</celldesigner:protein>
<celldesigner:protein id="pr340" name="PGK1" type="GENERIC">
<celldesigner:notes>
<html xmlns="http://www.w3.org/1999/xhtml">
<head>
<title/>
</head>
<body>
Name:Phosphoglycerate kinase 1 (EC:2.7.2.3)
Alternative name(s):Cell migration-inducing gene 10 protein, Primer recognition protein 2 (PRP 2)
Gene:PGK1 (PGKA), ORF Names:MIG10, OK/SW-cl.110
UniProt:P00558
HUGO:PGK1
HGNC:8896
.
WikiPathways WP534 Glycolysis and Gluconeogenesis (Homo sapiens) (29/03/2017)
</body>
</html>
</celldesigner:notes>
</celldesigner:protein>
<celldesigner:protein id="pr341" name="PGK2" type="GENERIC">
<celldesigner:notes>
<html xmlns="http://www.w3.org/1999/xhtml">
<head>
<title/>
</head>
<body>
Name:Phosphoglycerate kinase 2 (EC:2.7.2.3)
Alternative name(s):Phosphoglycerate kinase testis specific
Gene:PGK2 (PGKB)
UniProt:P07205
HUGO:PGK2
HGNC:8898
.
WikiPathways WP534 Glycolysis and Gluconeogenesis (Homo sapiens) (29/03/2017)
</body>
</html>
</celldesigner:notes>
</celldesigner:protein>
<celldesigner:protein id="pr331" name="PGM1" type="GENERIC">
<celldesigner:notes>
<html xmlns="http://www.w3.org/1999/xhtml">
<head>
<title/>
</head>
<body>
Name:Phosphoglucomutase-1 (EC:5.4.2.2) (PGM 1)
Alternative name(s):Glucose phosphomutase 1
Gene:PGM1
UniProt:P36871
HUGO:PGM1
HGNC:8905
.
WikiPathways WP500 Glycogen Metabolism (Homo sapiens) (29/03/2017)
</body>
</html>
</celldesigner:notes>
</celldesigner:protein>
<celldesigner:protein id="p45" name="PI3K" type="GENERIC">
<celldesigner:notes>
<html xmlns="http://www.w3.org/1999/xhtml">
<head>
<title/>
</head>
<body>
Name:Phosphatidyl Inositol (3,4,5) kinase (PI3K)
Description:Complex of two subunits p85 and p110
.
[TXK] &quot;Phosphorylates &apos;Tyr-201&apos; of CTLA4 which leads to the association of PI-3 kinase with the CTLA4 receptor.&quot;
UniProt Function (09/11/2016)
.
PMID:9890970 Hunter,...,Anderson 1999 (Research article)
Cited for: CBL&apos;s TYR731 is a binding site for PIK3R1 (p85-alpha) and/or PIK3R2 (p85-beta) &quot;The GST-CBL-LZIP fusion protein contains a binding site for the SH2 domain of the p85 subunit of phosphatidylinositol 3-kinase, which mapped to Tyr731, which is present in the sequence YEAM.&quot;
.
PMID:20610546 Balagopalan,...,Sommers 2010 (Review)
Cited for: CBL targets PI3K for degradation in T cells &quot;c-Cbl has been implicated in ubiquitylation of the TCR-zeta and CD3-delta chains of the TCR as well as the signaling proteins ZAP-70, LAT, PLC-gamma1, PI3K, Vav, and PKC-theta in T cells&quot;
Cited for: PI3K catalyzes the phosphorylation of PIP2 into PIP3
Cited for: LCP2&apos;s 3 phosphoTYR bind PI3K &quot;The three phosphotyrosines of SLP-76 bind PI3K, Vav, Itk, and Nck.&quot;
.
PMID:27474268 Voisinne,...,Roncagalli 2016 (Research)
Cited for: Phosphorylated tyrosine of CBL binds to the SH2 domain of p85 subunit of PI3K &quot;Binding of CBL to PI3K is mediated via the interaction of the SH2 domain of the p85 subunit of PI3K and the phosphorylated tyrosine found at position 731 of CBL&quot;
Cited for: Role of CBL-PI3K in actin dynamics through PIP3 &quot;After PI3K activation, increased PIP3 levels recruit PH domain-containing Rho-GEFs that activate downstream GTPases and in turn induce actin polymerization (Haglund and Dikic, 2012; Croise et al, 2014).&quot;
.
&quot;in mature T cells PI3K-delta appears to be the major PI3K isoform responsible for promoting PI(3,4,5)P3 signal-ing in activated T cells.&quot;
PMID:22891069 Finlay 2012 (Review)
.
&quot;a large body of literature dealing with CD28 signaling showing that PI3K binds to the motif YxxM of CD28&quot;
PMID:17722974 Saez-Rodriguez,...,Schraven 2007 (Model)
.
Co-stimulation is needed because of the negative regulation of PI3K by PTEN
But PI3K is not needed for co-stimulation to be effective.
&quot;In the absence of PTEN, TCR stimulation alone results in hyperactivation of the PI3K pathway, resulting in effective cytokine production and proliferation independent of co-stimulation (Buckler et al., 2006). Thus, put another way, negative regulation of PI3K signaling by PTEN enforces the requirement for co-stimulation in naïve T cells.However, the notion that PI3K signaling is required for co-stimulation to mediate its effects has been challenged by the generation of mice which lack all isoforms of the regulatory subunit of class 1A PI3K in T cells (Deane et al., 2007).&quot;
PMID:22715338 Newton,Turka 2012
</body>
</html>
</celldesigner:notes>
<celldesigner:listOfModificationResidues>
<celldesigner:modificationResidue angle="4.11" id="rs1" side="none"/>
</celldesigner:listOfModificationResidues>
</celldesigner:protein>
<celldesigner:protein id="pr202" name="PKA" type="GENERIC">
<celldesigner:notes>
<html xmlns="http://www.w3.org/1999/xhtml">
<head>
<title/>
</head>
<body>
Description: when inactive, a tetramer made out of 2 regulatory subunits and 2 catalytic subunits. cAMP binds the regulatory subunits, freeing the catalytic units.
.
PMID:21084670 Wen,...,Miller 2010 (Review)
Cited for: PKA is a major CREB activator &quot;phosphorylated CREB, which was re- duced 50% when the cells were treated with a PKC inhibitor and completely blocked with a PKA inhibitor, suggesting that PKC and PKA are the major pathways that promote CREB phosphorylation (10).&quot;
.
PMID:23931554 Ventimiglia,Alonso 2013 (Review)
Cited for: PKA type I phosphorylates CSK &quot;The Csk regulatory system is even more complex since protein kinase A type I, which is also present in DRMs from activated T-cells, phosphorylates and thereby activates DRM-associated Csk [102,103].&quot;
</body>
</html>
</celldesigner:notes>
</celldesigner:protein>
<celldesigner:protein id="pr348" name="PKLR" type="GENERIC">
<celldesigner:notes>
<html xmlns="http://www.w3.org/1999/xhtml">
<head>
<title/>
</head>
<body>
Name:Pyruvate kinase PKLR (EC:2.7.1.40)
Alternative name(s):Pyruvate kinase 1, Pyruvate kinase isozymes L/R, R-type/L-type pyruvate kinase, Red cell/liver pyruvate kinase
Gene:PKLR (PK1, PKL)
UniProt:P30613
HUGO:PKLR
HGNC:9020
.
WikiPathways WP534 Glycolysis and Gluconeogenesis (Homo sapiens) (29/03/2017)
</body>
</html>
</celldesigner:notes>
</celldesigner:protein>
<celldesigner:protein id="pr347" name="PKM" type="GENERIC">
<celldesigner:notes>
<html xmlns="http://www.w3.org/1999/xhtml">
<head>
<title/>
</head>
<body>
Name:Pyruvate kinase PKM (EC:2.7.1.40)
Alternative name(s):Cytosolic thyroid hormone-binding protein (CTHBP), Opa-interacting protein 3 (OIP-3), Pyruvate kinase 2/3, Pyruvate kinase muscle isozyme, Thyroid hormone-binding protein 1 (THBP1), Tumor M2-PK, p58
Gene:PKM (OIP3, PK2, PK3, PKM2)
UniProt:P14618
HUGO:PKM
HGNC:9021
.
WikiPathways WP534 Glycolysis and Gluconeogenesis (Homo sapiens) (29/03/2017)
</body>
</html>
</celldesigner:notes>
</celldesigner:protein>
<celldesigner:protein id="p16" name="PLCG1" type="GENERIC">
<celldesigner:notes>
<html xmlns="http://www.w3.org/1999/xhtml">
<head>
<title/>
</head>
<body>
Name:1-phosphatidylinositol 4,5-bisphosphate phosphodiesterase gamma-1 (EC:3.1.4.11)
Gene:PLCG1 (PLC1)
Alternative name(s):PLC-148, Phosphoinositide phospholipase C-gamma-1, Phospholipase C-II (PLC-II), Phospholipase C-gamma-1 (PLC-gamma-1)
UniProt:P19174
HUGO:PLCG1
HGNC:9065
.
&quot;Like ITK, [TXK] can phosphorylate PLCG1&quot;
TXK UniProt Function (09/11/2016)
.
PMID:16966372 Lovatt,...,Zamoyska 2006
Cited for: LCK activates PLCG1 &quot;Lck is primarily responsible for initiating phospholipase C-gamma 1 (PLC-γ1) phosphorylation, with consequent activation of the inositol phospholipid pathway and mobilization of intracellular Ca2+, leading to the induction of interleukin 2 (IL-2) synthesis and entry into proliferation.&quot;
.
PMID:20610546 Balagopalan,...,Sommers 2010 (Review)
Cited for: CBL targets PLCG1 for degradation in T cells &quot;c-Cbl has been implicated in ubiquitylation of the TCR-zeta and CD3-delta chains of the TCR as well as the signaling proteins ZAP-70, LAT, PLC-gamma1, PI3K, Vav, and PKC-theta in T cells&quot;
.
PMID:23860253 Joseph,...Barda-Saad 2014 (Review)
Cited for: PLCG1 is the predominently expressed form of PLC-gamma in T cells &quot;Two forms of this protein have been identified, PLCγ1 and PLCγ2, of which T cells express pre-dominantly the PLCγ1 form&quot;
Cited for: PLCG1 phosphorylated by ITK on Y783 &quot;Following tyrosine 783 phosphorylation by interleukin-2 (IL-2)-inducible T-cell kinase (Itk), PLCγ1 undergoes a conformational change that involves an intramolecular interaction between the carboxyl terminus SH2 domain and the phosphorylated tyrosine 783&quot;
Cited for: Delayed Y132 phosphorylation controls PLCG1 activity &quot;kinetics of LAT ty- rosine 132 phosphorylation are much slower than that of tyrosine 191. This delayed phosphorylation of LAT tyrosine 132 is thought to ensure the tight control of PLCγ1 activity, and thus, is important for the regulation of signaling pathways downstream of this protein, in- cluding Ca2+ signaling&quot;
Cited for: PLCG1 produces DAG from PIP2 &quot;Following its phosphorylation, PLCγ1 hydrolyses phosphatidylinositol 4,5-bisphosphate (PIP2) to produce the second messengers, diacylglycerol (DAG) and inositol 1,4,5-trisphosphate (IP3)&quot;
Cited for: PLCG1 produces IP3 from PIP2 &quot;Following its phosphorylation, PLCγ1 hydrolyses phosphatidylinositol 4,5-bisphosphate (PIP2) to produce the second messengers, diacylglycerol (DAG) and inositol 1,4,5-trisphosphate (IP3)&quot;
.
PMID:﻿24117814 Babich,Burkhardt 2013 (Review)
Cited for: WASP promotes PLCG1 signalling &quot;﻿Proteins that drive actin polymeriza-tion such as WASp (Wiskott–Aldrich syndrome protein) and HS1 (hema-topoietic lineage cell-specific protein 1) promote signaling through PLCc1 (phospholipase Cc1) and release of Ca2+ from endoplasmic reticu-lum stores.&quot;
Cited for: HCLS1 promotes PLCG1 signalling &quot;﻿Proteins that drive actin polymeriza-tion such as WASp (Wiskott–Aldrich syndrome protein) and HS1 (hema-topoietic lineage cell-specific protein 1) promote signaling through PLCc1 (phospholipase Cc1) and release of Ca2+ from endoplasmic reticu-lum stores.&quot;
.
PLC-gamma stabilises the LAT complex.
PLC-gamma hydrolyzes PIP2 to produce IP3 and DAG.
PMID:20610546 Balagopalan,...,Sommers 2010 (Review)
.
PLC-gamma is activated by ZAP-70 or Itk.
PMID:22981631 Kannan,...,August 2012 (Review)
.
&quot;We can envisage a steeply declining IP3 concentration radiating outward from PLC as IP3 encounters IP3Rs (Fig. 2C). Close to PLC, IP3 concentrations may be sufficient to achieve IP3R activation, but beyond that, there will be larger zones within which many IP3Rs have bound some IP3.&quot;
PMID:27048564 Taylor,Konieczny 2016
</body>
</html>
</celldesigner:notes>
<celldesigner:listOfModificationResidues>
<celldesigner:modificationResidue angle="4.155423616145323" id="rs1" name="Y783" side="none"/>
</celldesigner:listOfModificationResidues>
</celldesigner:protein>
<celldesigner:protein id="pr102" name="PMCA" type="ION_CHANNEL">
<celldesigner:notes>
<html xmlns="http://www.w3.org/1999/xhtml">
<head>
<title/>
</head>
<body>
Plasma membrane Ca2+ adenosine triphosphatase
HUGO:ATP2B1
HUGO:ATP2B2
HUGO:ATP2B3
HUGO:ATP2B4
.
PMID:23860253 Joseph,...Barda-Saad 2014 (Review)
Cited for: PMCA activated by Ca2+ &quot;[PMCA] binds Ca2+ with high affin-ity, but has a low capacity for Ca2+. Thus, PMCA finely regulates the concentration of cytosolic free Ca2+ around its basal levels.&quot;
Cited for: Calmodulin-bound PMCA is more efficient &quot;PMCA ac-tivation depends on Ca2+-binding protein calmodulin. Binding of Ca2+-loaded calmodulin to the carboxyl terminus of the PMCA acti-vates the pump [112,113]. Calmodulin binding also enhances PMCA activity, increasing the dynamic range of its pumping activity, and ef-ficiently supports Ca2+ homeostasis in the cell&quot;
.
&quot;Ca2+ release from the ER activates Ca2+-influx channels at the plasma membrane, which mediate the Ca2+ release-activated Ca2+ (CRAC) current. The ensuing increase in cytoplasmic Ca2+ activates both the plasma membrane and the ER Ca2+ adenosine triphosphatases, which, respectively, pump cytosolic Ca2+ out of the cells and back into the ER. &quot;
PMID:26956483 Jha,Muallem 2016 (News review)
.
&quot;cycling of Ca2+ across ER membranes is more economical because for each adenosine 5´-triphosphate (ATP) consumed, Ca2+ pumps in the ER transport two Ca2+ ions, whereas plasma membrane pumps transport only a singleCa2+ ion&quot;
PMID:27048564 Taylor,Konieczny 2016
</body>
</html>
</celldesigner:notes>
</celldesigner:protein>
<celldesigner:protein id="pr105" name="POST" type="GENERIC">
<celldesigner:notes>
<html xmlns="http://www.w3.org/1999/xhtml">
<head>
<title/>
</head>
<body>
Name:Solute carrier family 35 member G1
Alternative name(s):Partner of STIM1, Transmembrane protein 20
Gene:SLC35G1 (C10orf60, POST, TMEM20)
UniProt:Q2M3R5
HUGO:SLC35G1
HGNC:26607
.
Description:Partner of STIM1 (POST)
.
&quot;appears to inhibit PMCA activity to some degree,&quot;
&quot;POST may mediate STIM- and [Ca2+]ER-dependent modulation of nuclear transport&quot;
PMID:26400989 Prakriya,Lewis 2015 (Review)
</body>
</html>
</celldesigner:notes>
</celldesigner:protein>
<celldesigner:protein id="pr72" name="PP2A" type="GENERIC">
<celldesigner:notes>
<html xmlns="http://www.w3.org/1999/xhtml">
<head>
<title/>
</head>
<body>
Name:Ser/Thr protein phosphatase 2A (PP2A) complex
Description:Heterotrimeric complex. See TCR activation complexes.
.
PMID:18794886 Carracedo,Pandolfi 2008 (Review)
Cited for: PP2A inhibits AKT1 &quot;Downstream PI3K, the activation of AKTis also negatively regulated by different proteins. On the one hand, protein phosphatase (PP) 2A dephospho-rylates primarily Thr308, whereas the phosphatase PHLPP dephosphorylates Ser473 (Bayascas and Alessi,2005; Gao et al., 2005).&quot;
.
PMID:19426212 Rudd,...,Schneider 2009 (Review)
Cited for: CTLA4, CD28
Cited for: CTLA4 binds PTPN11, PP2A
Cited by: PMID:23470321 Chen,Flies 2013 &quot;The YVKM motif [of CTLA4] associates with SH2 domain-containing tyrosine phosphatase 2 (SHP2; also known as PTPN11) and serine/threonine protein phosphatase 2A (PP2A), which reduce proximal TCR signalling through dephosphorylation of the TCR–CD3ζ complex, of linker for activation of T cells (LAT) and of 70 kDa zeta-chain associated protein (ZAP70), thereby inhibiting cell cycle progression and cytokine production48 (FIG. 2).&quot;
.
PMID:22936936 Isakov,Altman 2012 (Review)
Cited for: CD28 and PP2A bind in resting T cells &quot;In resting T cells, non-phosphorylated CD28 associates with the serine/threonine protein phosphatase protein 2A (PP2A), which dissociates from CD28 upon activation induced-phosphorylation of CD28 (Chuang et al., 2000).&quot;
Cited for: CD28 and PP2A dissociate after CD28 phosphorylation in resting T cells &quot;In resting T cells, non-phosphorylated CD28 associates with the serine/threonine protein phosphatase protein 2A (PP2A), which dissociates from CD28 upon activation induced-phosphorylation of CD28 (Chuang et al., 2000).&quot;
.
PMID:22905034 Han,...,Levings 2012 (Review)
Cited for: CTLA4 might inhibit AKT through PP2A &quot;Although CTLA-4 engagement does not inhibit PI3K directly, it is thought that CTLA-4 utilizes the serine/threonine protein phosphatase PP2A to dephosphorylate and inactivate AKT in CD4+ T cells (Parry et al., 2005).&quot;
</body>
</html>
</celldesigner:notes>
</celldesigner:protein>
<celldesigner:protein id="pr33" name="PPP2CA" type="GENERIC">
<celldesigner:notes>
<html xmlns="http://www.w3.org/1999/xhtml">
<head>
<title/>
</head>
<body>
HUGO:PPP2CA
</body>
</html>
</celldesigner:notes>
</celldesigner:protein>
<celldesigner:protein id="pr34" name="PPP2CB" type="GENERIC">
<celldesigner:notes>
<html xmlns="http://www.w3.org/1999/xhtml">
<head>
<title/>
</head>
<body>
HUGO:PPP2CB
</body>
</html>
</celldesigner:notes>
</celldesigner:protein>
<celldesigner:protein id="pr19" name="PPP2R1A" type="GENERIC">
<celldesigner:notes>
<html xmlns="http://www.w3.org/1999/xhtml">
<head>
<title/>
</head>
<body>
HUGO:PPP2R1A
</body>
</html>
</celldesigner:notes>
</celldesigner:protein>
<celldesigner:protein id="pr20" name="PPP2R1B" type="GENERIC">
<celldesigner:notes>
<html xmlns="http://www.w3.org/1999/xhtml">
<head>
<title/>
</head>
<body>
HUGO:PPP2R1B
</body>
</html>
</celldesigner:notes>
</celldesigner:protein>
<celldesigner:protein id="pr21" name="PPP2R2B" type="GENERIC">
<celldesigner:notes>
<html xmlns="http://www.w3.org/1999/xhtml">
<head>
<title/>
</head>
<body>
HUGO:PPP2R2B
</body>
</html>
</celldesigner:notes>
</celldesigner:protein>
<celldesigner:protein id="pr22" name="PPP2R2C" type="GENERIC">
<celldesigner:notes>
<html xmlns="http://www.w3.org/1999/xhtml">
<head>
<title/>
</head>
<body>
HUGO:PPP2R2C
</body>
</html>
</celldesigner:notes>
</celldesigner:protein>
<celldesigner:protein id="pr23" name="PPP2R2D" type="GENERIC">
<celldesigner:notes>
<html xmlns="http://www.w3.org/1999/xhtml">
<head>
<title/>
</head>
<body>
HUGO:PPP2R2D
</body>
</html>
</celldesigner:notes>
</celldesigner:protein>
<celldesigner:protein id="pr24" name="PPP2R3A" type="GENERIC">
<celldesigner:notes>
<html xmlns="http://www.w3.org/1999/xhtml">
<head>
<title/>
</head>
<body>
HUGO:PPP2R3A
</body>
</html>
</celldesigner:notes>
</celldesigner:protein>
<celldesigner:protein id="pr25" name="PPP2R3B" type="GENERIC">
<celldesigner:notes>
<html xmlns="http://www.w3.org/1999/xhtml">
<head>
<title/>
</head>
<body>
HUGO:PPP2R3B
</body>
</html>
</celldesigner:notes>
</celldesigner:protein>
<celldesigner:protein id="pr26" name="PPP2R3C" type="GENERIC">
<celldesigner:notes>
<html xmlns="http://www.w3.org/1999/xhtml">
<head>
<title/>
</head>
<body>
HUGO:PPP2R3C
</body>
</html>
</celldesigner:notes>
</celldesigner:protein>
<celldesigner:protein id="pr222" name="PPP2R4" type="GENERIC">
<celldesigner:notes>
<html xmlns="http://www.w3.org/1999/xhtml">
<head>
<title/>
</head>
<body>
HUGO:PPP2R4
</body>
</html>
</celldesigner:notes>
</celldesigner:protein>
<celldesigner:protein id="pr28" name="PPP2R5A" type="GENERIC">
<celldesigner:notes>
<html xmlns="http://www.w3.org/1999/xhtml">
<head>
<title/>
</head>
<body>
HUGO:PPP2R5A
</body>
</html>
</celldesigner:notes>
</celldesigner:protein>
<celldesigner:protein id="pr29" name="PPP2R5B" type="GENERIC">
<celldesigner:notes>
<html xmlns="http://www.w3.org/1999/xhtml">
<head>
<title/>
</head>
<body>
HUGO:PPP2R5B
</body>
</html>
</celldesigner:notes>
</celldesigner:protein>
<celldesigner:protein id="pr30" name="PPP2R5C" type="GENERIC">
<celldesigner:notes>
<html xmlns="http://www.w3.org/1999/xhtml">
<head>
<title/>
</head>
<body>
HUGO:PPP2R5C
</body>
</html>
</celldesigner:notes>
</celldesigner:protein>
<celldesigner:protein id="pr31" name="PPP2R5D" type="GENERIC">
<celldesigner:notes>
<html xmlns="http://www.w3.org/1999/xhtml">
<head>
<title/>
</head>
<body>
HUGO:PPP2R5D
</body>
</html>
</celldesigner:notes>
</celldesigner:protein>
<celldesigner:protein id="pr32" name="PPP2R5E" type="GENERIC">
<celldesigner:notes>
<html xmlns="http://www.w3.org/1999/xhtml">
<head>
<title/>
</head>
<body>
HUGO:PPP2R5E
</body>
</html>
</celldesigner:notes>
</celldesigner:protein>
<celldesigner:protein id="pr215" name="PPP3CA" type="GENERIC">
<celldesigner:notes>
<html xmlns="http://www.w3.org/1999/xhtml">
<head>
<title/>
</head>
<body>
Name:Serine/threonine-protein phosphatase 2B catalytic subunit alpha isoform
Gene:PPP3CA (CALNA, CNA)
Alternative name(s):CAM-PRP catalytic subunit, Calmodulin-dependent calcineurin A subunit alpha isoform
EC:3.1.3.16
UniProt:Q08209
HUGO:PPP3CA
HGNC:9314
</body>
</html>
</celldesigner:notes>
</celldesigner:protein>
<celldesigner:protein id="p34" name="PPP3CA/_br_Calcineurin" type="GENERIC">
<celldesigner:notes>
<html xmlns="http://www.w3.org/1999/xhtml">
<head>
<title/>
</head>
<body>
Name:Serine/threonine-protein phosphatase 2B catalytic subunit alpha isoform (EC:3.1.3.16)
Alternative name(s):CAM-PRP catalytic subunit, Calmodulin-dependent calcineurin A subunit alpha isoform
Gene:PPP3CA (CALNA, CNA)
UniProt:Q08209
HUGO:PPP3CA
HGNC:9314
.
Description: Calcineurin complex made out of a catalytic and a regulatory subunit. See TCR activation complexes.
.
&quot;[PPP3CA] Calcium-dependent, calmodulin-stimulated protein phosphatase. Many of the substrates contain a PxIxIT motif.&quot;
PPP3CA UniProt Function (10/11/2016)
.
&quot;[CABIN1] May serve as a negative regulator of T-cell receptor (TCR) signaling via inhibition of calcineurin. Inhibition of activated calcineurin is dependent on both PKC and calcium signals.&quot;
CABIN1 UniProt Function (10/11/2016)
.
PMID:15928679 Macian 2005 (Review)
Cited for: Calcium-bound Calmodulin activates Calcineurin &quot;Calcium binds CALMODULIN, which in turn activates the calmodulin-dependent phosphatase calcineurin.&quot;
Cited for: Calcineurin activity controlled by Ca2+ &quot;The activity of calcineurin is controlled not only by calcium and calmodulin but also by several calcineurin inhibitors&quot;
Cited for: Calcineurin activity controlled by Calmodulin &quot;The activity of calcineurin is controlled not only by calcium and calmodulin but also by several calcineurin inhibitors&quot;
Cited for: Calcineurin activity inhibited by CABIN1 &quot;The activity of calcineurin is controlled not only by calcium and calmodulin but also by several calcineurin inhibitors [...]. These include calcineurin-binding protein 1 (CABIN1; also known as CAIN), the A-kinase anchor protein AKAP79 (also known as AKAP5) and members of the Down’s syndrome critical region (DSCR)/modulatory calcineurin-interacting protein (MCIP) family of calcineurin inhibitors, which are known as calcipressins25–29.&quot;
Cited for: Calcineurin activity inhibited by AKAP79 &quot;The activity of calcineurin is controlled not only by calcium and calmodulin but also by several calcineurin inhibitors [...]. These include calcineurin-binding protein 1 (CABIN1; also known as CAIN), the A-kinase anchor protein AKAP79 (also known as AKAP5) and members of the Down’s syndrome critical region (DSCR)/modulatory calcineurin-interacting protein (MCIP) family of calcineurin inhibitors, which are known as calcipressins25–29.&quot;
Cited for: Calcineurin activity inhibited by Calcipressin (RCAN1) &quot;The activity of calcineurin is controlled not only by calcium and calmodulin but also by several calcineurin inhibitors [...]. These include calcineurin-binding protein 1 (CABIN1; also known as CAIN), the A-kinase anchor protein AKAP79 (also known as AKAP5) and members of the Down’s syndrome critical region (DSCR)/modulatory calcineurin-interacting protein (MCIP) family of calcineurin inhibitors, which are known as calcipressins25–29.&quot;
.
PMID:26400989 Prakriya,Lewis 2015 (Review)
Cited for: Ca2+ activates Calcineurin &quot;Ca2+ activates calcineurin which dephosphorylates NFAT, exposing a nuclear localization sequence that enables its translocation into the nucleus where it combines with other transcription factors to control a wide variety of genes in many cells&quot;
Cited for: Activated Calcineurin dephosphorylates NFAT &quot;Ca2+ activates calcineurin which dephosphorylates NFAT, exposing a nuclear localization sequence that enables its translocation into the nucleus where it combines with other transcription factors to control a wide variety of genes in many cells&quot;
Cited for: Calmodulin binds ORAI1 &quot;The molecular basis for local NFAT activation may involve the scaffold AKAP79 that brings calcineurin to the vicinity of CaM bound to Orai1 at ER-PM junctions&quot;
Cited for: AKAP5 localizes Calcineurin close to Calmodulin &quot;The molecular basis for local NFAT activation may involve the scaffold AKAP79 that brings calcineurin to the vicinity of CaM bound to Orai1 at ER-PM junctions&quot;
Cited for: AKAP5 has a positive effect on NFAT activation &quot;The molecular basis for local NFAT activation may involve the scaffold AKAP79 that brings calcineurin to the vicinity of CaM bound to Orai1 at ER-PM junctions&quot;
.
PMID:26956483 Jha,Muallem 2016 (News review)
Cited for: Calcineurin dephorphorylates NFAT &quot;One possible mechanism by which CAR mutants inhibit NFAT translocation would be compromised recruitment of the Ca2+-dependent phosphatase calcineurin, which dephosphorylates NFAT, to the STIM1-Orai1 complex&quot;
</body>
</html>
</celldesigner:notes>
</celldesigner:protein>
<celldesigner:protein id="pr216" name="PPP3CB" type="GENERIC">
<celldesigner:notes>
<html xmlns="http://www.w3.org/1999/xhtml">
<head>
<title/>
</head>
<body>
Name:Serine/threonine-protein phosphatase 2B catalytic subunit beta isoform
Gene:PPP3CB (CALNA2, CALNB, CNA2)
Alternative name(s):CAM-PRP catalytic subunit, Calmodulin-dependent calcineurin A subunit beta isoform
EC:3.1.3.16
UniProt:P16298
HUGO:PPP3CB
HGNC:9315
</body>
</html>
</celldesigner:notes>
</celldesigner:protein>
<celldesigner:protein id="pr217" name="PPP3CC" type="GENERIC">
<celldesigner:notes>
<html xmlns="http://www.w3.org/1999/xhtml">
<head>
<title/>
</head>
<body>
Name:Serine/threonine-protein phosphatase 2B catalytic subunit gamma isoform
Gene:PPP3CC (CALNA3, CNA3)
Alternative name(s):CAM-PRP catalytic subunit, Calcineurin, testis-specific catalytic subunit, Calmodulin-dependent calcineurin A subunit gamma isoform
EC:3.1.3.16
UniProt:P48454
HUGO:PPP3CC
HGNC:9316
</body>
</html>
</celldesigner:notes>
</celldesigner:protein>
<celldesigner:protein id="pr219" name="PPP3R1" type="GENERIC">
<celldesigner:notes>
<html xmlns="http://www.w3.org/1999/xhtml">
<head>
<title/>
</head>
<body>
Name:Calcineurin subunit B type 1
Gene:PPP3R1 (CNA2, CNB)
Alternative name(s):Protein phosphatase 2B regulatory subunit 1, Protein phosphatase 3 regulatory subunit B alpha isoform 1
UniProt:P63098
HUGO:PPP3R1
HGNC:9317
</body>
</html>
</celldesigner:notes>
</celldesigner:protein>
<celldesigner:protein id="pr218" name="PPP3R2" type="GENERIC">
<celldesigner:notes>
<html xmlns="http://www.w3.org/1999/xhtml">
<head>
<title/>
</head>
<body>
Name:Calcineurin subunit B type 2
Gene:PPP3R2 (CBLP, PPP3RL)
Alternative name(s):Calcineurin B-like protein (CBLP), Calcineurin BII (CNBII), PPP3R1-like, Protein phosphatase 2B regulatory subunit 2, Protein phosphatase 3 regulatory subunit B beta isoform
UniProt:Q96LZ3
HUGO:PPP3R2
HGNC:9318
</body>
</html>
</celldesigner:notes>
</celldesigner:protein>
<celldesigner:protein id="pr187" name="PRDX1_br_/Peroxiredoxin" type="GENERIC">
<celldesigner:notes>
<html xmlns="http://www.w3.org/1999/xhtml">
<head>
<title/>
</head>
<body>
Name:Peroxiredoxin-1 (EC:1.11.1.15)
Alternative name(s):Natural killer cell-enhancing factor A (NKEF-A), Proliferation-associated gene protein (PAG), Thioredoxin peroxidase 2, Thioredoxin-dependent peroxide reductase 2
Gene:PRDX1 (PAGA, PAGB, TDPX2)
UniProt:Q06830
HUGO:PRDX1
HGNC:9352
.
&quot;In addition to inositol lipids, a number of proteins such as Pag ⁄ peroxiredoxin-1 have been reported to inhibit Abl activity, possibly by stabilizing the autoinhibited conformation of the kinase&quot;
PMID:19290927 Gu,...,Pendergast 2009 (Review)
</body>
</html>
</celldesigner:notes>
</celldesigner:protein>
<celldesigner:protein id="p31" name="PRKCQ/PKC-theta" type="GENERIC">
<celldesigner:notes>
<html xmlns="http://www.w3.org/1999/xhtml">
<head>
<title/>
</head>
<body>
Name:Protein kinase C theta type (EC:2.7.11.13)
Alternative name(s):nPKC-theta
Gene:PRKCQ (PRKCT)
UniProt:Q04759
HUGO:PRKCQ
HGNC:9410
.
&quot;Calcium-independent and phospholipid-dependent protein kinase.&quot;
NCBI Gene 5588 (RefSeq 2008) on 24/04/2016
.
&quot;[PRKCQ] Mediates the activation of the canonical NF-kappa-B pathway (NFKB1) by direct phosphorylation of CARD11 on several serine residues, inducing CARD11 association with lipid rafts and recruitment of the BCL10-MALT1 complex, which then activates IKK complex, resulting in nuclear translocation and activation of NFKB1.&quot;
PRKCQ UniProt Function (04/08/2016) http://www.uniprot.org/uniprot/Q04759
.
PMID:21084670 Wen,...,Miller 2010 (Review)
Cited for: PKC is a strong CREB activator &quot;phosphorylated CREB, which was re- duced 50% when the cells were treated with a PKC inhibitor and completely blocked with a PKA inhibitor, suggesting that PKC and PKA are the major pathways that promote CREB phosphorylation (10).&quot;
.
PMID:20610546 Balagopalan,...,Sommers 2010 (Review)
Cited for: CBL targets PRKCQ for degradation in T cells &quot;c-Cbl has been implicated in ubiquitylation of the TCR-zeta and CD3-delta chains of the TCR as well as the signaling proteins ZAP-70, LAT, PLC-gamma1, PI3K, Vav, and PKC-theta in T cells&quot;
.
PMID:21983831 Chuang,...,Tan 2011 (Research article)
Cited for: PRKCQ necessary for NFKB activation &quot;Protein kinase C-θ (PKC-θ) is required for activation of the transcription factor NF-κB induced by signaling via the T cell antigen receptor (TCR)&quot;
Cited for: MAP4K3 activates PRKCQ &quot;We report that the kinase GLK (MAP4K3) directly activated PKC-θ during TCR signaling.&quot;
.
PMID:22012436 Dustin 2011 (News review)
Cited for: PRKCQ activation loop phosphorylation is necessary for its activation &quot;Phosphorylation of the activation loop of PKC-θ is required for activity 21. The main inducible phosphorylation sites in PKC-θ are in the carboxyl terminus&quot;
Cited for: PDPK1 can phosphorylate PRKCQ &quot;whereas PDK1 has been the lead candidate as the activation-loop kinase22. Chuang et al. demonstrate that the kinase GLK (&apos;germinal center kinase (GCK)-like kinase&apos;; MAP4K3) seems to be a major activation-loop kinase for PKC-θ&quot;
Cited for: PDPK1 is not the main PRKCQ kinase &quot;whereas PDK1 has been the lead candidate as the activation-loop kinase22. Chuang et al. demonstrate that the kinase GLK (&apos;germinal center kinase (GCK)-like kinase&apos;; MAP4K3) seems to be a major activation-loop kinase for PKC-θ&quot;
Cited for: PRKCQ is phosphorylated by MAP4K3 &quot;whereas PDK1 has been the lead candidate as the activation-loop kinase22. Chuang et al. demonstrate that the kinase GLK (&apos;germinal center kinase (GCK)-like kinase&apos;; MAP4K3) seems to be a major activation-loop kinase for PKC-θ in antigen receptor–stimulated T cells8. The phosphorylation of the PKC-θ is probably a very dynamic process, such that the dominant kinase may even change in different activation states. The association of GLK with the adaptor SLP-76 may account for its dominance as an activation-loop kinase.&quot;
Cited for: V3 domain of PRKCQ is necessary for is localization &quot;the polyproline motif in the V3 domain, which is the part most distinct from PKC-δ, is necessary and sufficient for the recruitment of PKC-θ to the immuno-logical synapse.&quot;
Cited for: PRKCQ binds to LCK which binds to CD28 &quot;Kong et al. propose that the Src homology 3 (SH3) domain of Lck binds to the Pro-X-X-Pro motif (where ‘X’ is any amino acid) in the V3 domain and is in turn tethered via the Src homology 2 (SH2) domain of Lck to the phos-phorylated Pro-Tyr-Ala-Pro motif of CD28.&quot;
Citing: PMID:21983831 Chuang,...,Tan 2011
.
PMID:22936936 Isakov,Altman 2012 (Review)
Cited for: PRKCQ binds to CD28 through a PRO-rich region &quot;the unique V3 (hinge) domain of PKCθ and, more specifically, a proline-rich motif within this domain, is essential and sufficient for its localization at the IS, where it is anchored to the cytoplasmic tail of CD28 via an indirect mechanism involving Lck protein tyrosine kinase (PTK) as an intermediate.&quot;
Cited for: PRKCQ depends on LCK to bind to CD28 &quot;the unique V3 (hinge) domain of PKCθ and, more specifically, a proline-rich motif within this domain, is essential and sufficient for its localization at the IS, where it is anchored to the cytoplasmic tail of CD28 via an indirect mechanism involving Lck protein tyrosine kinase (PTK) as an intermediate.&quot;
Cited for: Activation of PRKCQ needs phosphorylation of TYR90 &quot;Second, Lck phosphorylates and associates with PKCθ, and mutation of the major Lck phosphorylation site on PKCθ (Tyr90) inhibited PKCθ-dependent activation events in stimulated T cells (Liu et al., 2000).&quot;
Cited for: PRKCQ localization at the IS depends on CD28 stimulation &quot;However, localization of PKCθ to the immunological synapse (IS) is entirely dependent on the concomitant ligation of the CD28 coreceptor (Huang et al., 2002).&quot;
Cited for: PRKCQ needs both IS localization and GSK activation to be fully activated &quot;Recent studies demonstrated that recruitment of PKCθ to the cSMAC in activated T cells is essential but not sufficient for the full activation of PKCθ and its downstream target molecules. These studies further showed that the germinal center kinase (GSK)-like kinase (GLK) also translocates to the IS of TCR-engaged T cells where it phosphorylates the activation loop of PKCθ, converting it into an active enzyme (Chuang et al., 2011)&quot;
Cited for: PRKCQ can impact chromatin and miRNA in the nucleus &quot;Under certain activation conditions, PKCθ can translocate to the nucleus where it directly associates with chromatin and is involved in the regulation of microRNAs and T cell-specific inducible gene expression program (Sutcliffe et al., 2011). &quot;
Cited for: PRKCQ targets AP1 &quot;The transcription factor AP-1, similar to NF-κB, is a primary physiological target of PKCθ (Baier-Bitterlich et al., 1996; Li et al., 2004)&quot;
Cited for: PRKCQ targets NFKB &quot;The transcription factor AP-1, similar to NF-κB, is a primary physiological target of PKCθ (Baier-Bitterlich et al., 1996; Li et al., 2004)&quot;
Cited for: PRKCQ and Calcineurin target NFAT &quot;regulation of the NF-AT transcription factor requires cooperation between PKCθ and calcineurin, a Ca2+-dependent serine/threonine phosphatase (Pfeifhofer et al., 2003).&quot;
Cited for: PRKCQ binds CARD11 &quot;Besides CARMA1, PKCθ physically associate with 14-3-3τ (Meller et al., 1996), Cbl (Liu et al., 1999), Fyn (Ron et al., 1999), Lck (Liu et al., 2000), AKT (Bauer et al., 2001), moesin (Pietromonaco et al., 1998), PICOT (Witte et al., 2000), and the HIV nef protein (Smith et al., 1996). &quot;
Cited for: PRKCQ binds YWHAQ &quot;Besides CARMA1, PKCθ physically associate with 14-3-3τ (Meller et al., 1996), Cbl (Liu et al., 1999), Fyn (Ron et al., 1999), Lck (Liu et al., 2000), AKT (Bauer et al., 2001), moesin (Pietromonaco et al., 1998), PICOT (Witte et al., 2000), and the HIV nef protein (Smith et al., 1996). &quot;
Cited for: PRKCQ binds CBL &quot;Besides CARMA1, PKCθ physically associate with 14-3-3τ (Meller et al., 1996), Cbl (Liu et al., 1999), Fyn (Ron et al., 1999), Lck (Liu et al., 2000), AKT (Bauer et al., 2001), moesin (Pietromonaco et al., 1998), PICOT (Witte et al., 2000), and the HIV nef protein (Smith et al., 1996). &quot;
Cited for: PRKCQ binds FYN &quot;Besides CARMA1, PKCθ physically associate with 14-3-3τ (Meller et al., 1996), Cbl (Liu et al., 1999), Fyn (Ron et al., 1999), Lck (Liu et al., 2000), AKT (Bauer et al., 2001), moesin (Pietromonaco et al., 1998), PICOT (Witte et al., 2000), and the HIV nef protein (Smith et al., 1996). &quot;
Cited for: PRKCQ binds LCK &quot;Besides CARMA1, PKCθ physically associate with 14-3-3τ (Meller et al., 1996), Cbl (Liu et al., 1999), Fyn (Ron et al., 1999), Lck (Liu et al., 2000), AKT (Bauer et al., 2001), moesin (Pietromonaco et al., 1998), PICOT (Witte et al., 2000), and the HIV nef protein (Smith et al., 1996). &quot;
Cited for: PRKCQ binds AKT1 &quot;Besides CARMA1, PKCθ physically associate with 14-3-3τ (Meller et al., 1996), Cbl (Liu et al., 1999), Fyn (Ron et al., 1999), Lck (Liu et al., 2000), AKT (Bauer et al., 2001), moesin (Pietromonaco et al., 1998), PICOT (Witte et al., 2000), and the HIV nef protein (Smith et al., 1996). &quot;
Cited for: LCK phosphorylates PRKCQ &quot;Some of these molecules (i.e., Lck) phosphorylate PKCθ and may affect its activity and/or subcellular distribution, while others, which serve as substrates for PKCθ (i.e., Cbl, 14-3-3τ and moesin) may regulate cellular functions, such as cytoskeletal reorganization.&quot;
Cited for: CBL is a substrate for PRKCQ &quot;Some of these molecules (i.e., Lck) phosphorylate PKCθ and may affect its activity and/or subcellular distribution, while others, which serve as substrates for PKCθ (i.e., Cbl, 14-3-3τ and moesin) may regulate cellular functions, such as cytoskeletal reorganization.&quot;
Cited for: YWHAQ is a substrate for PRKCQ &quot;Some of these molecules (i.e., Lck) phosphorylate PKCθ and may affect its activity and/or subcellular distribution, while others, which serve as substrates for PKCθ (i.e., Cbl, 14-3-3τ and moesin) may regulate cellular functions, such as cytoskeletal reorganization.&quot;
Cited for: DAG activates PRKCQ &quot;the hydrophobic DAG remains bound to the cell membrane where, in addition to PKC, it activates effector molecules such as RasGRP, a guanine nucleotide exchange factor (GEF) for Ras (Lorenzo et al., 2000)&quot;
.
PMID:23470321 Chen,Flies 2013 (Review)
Cited for: CD28 motifs YMNM and PYAP essential for PRKCQ lipid raft localization &quot;Two cytoplasmic motifs of the CD28, namely YMNM and PYAP, are essential for lipid raft formation and localization of CD28 at the immunological synapse, as well as for recruitment and activation of protein kinase Cθ (PKCθ) and RAS guanyl nucleotide-releasing protein (RASGRP).&quot;
.
PMID:24194584 Miskov-Zivanov,...,Faeder 2013 (Model)
Cited for: PRKCQ activates MAP3K7 &quot;Figure 1: PKC-theta --&gt; TAK1 --&gt; MKK7 --&gt; JNK&quot;
.
PMID:27026074 Li,Rudensky 2016 (Review)
Cited for: DAG anchors PRKCQ to the plasma membrane &quot;DAG recruits several effector proteins to the plasma membrane, including protein kinase Cθ (PKCθ) and RAS guanyl nucleotide‑releasing protein (RASGRP).&quot;
</body>
</html>
</celldesigner:notes>
</celldesigner:protein>
<celldesigner:protein id="pr139" name="PRKDC" type="GENERIC">
<celldesigner:notes>
<html xmlns="http://www.w3.org/1999/xhtml">
<head>
<title/>
</head>
<body>
Name:DNA-dependent protein kinase catalytic subunit (EC:2.7.11.1) (DNA-PK catalytic subunit, DNA-PKcs)
Alternative name(s):DNPK1, p460
Gene:PRKDC (HYRC, HYRC1)
UniProt:P78527
HUGO:PRKDC
HGNC:9413
.
&quot;AKT activation requires phosphorylation by PDK1 at Thr308, and for full activation, and a subsequent second phosphorylation by mTORC2 or DNA-PK at Ser473 (Bhaskar and Hay, 2007; Fayard et al., 2010)&quot;
PMID:22905034 Han,...,Levings 2012 (Review)
</body>
</html>
</celldesigner:notes>
</celldesigner:protein>
<celldesigner:protein id="pr68" name="PTEN" type="GENERIC">
<celldesigner:notes>
<html xmlns="http://www.w3.org/1999/xhtml">
<head>
<title/>
</head>
<body>
Name:Phosphatidylinositol 3,4,5-trisphosphate 3-phosphatase and dual-specificity protein phosphatase PTEN (EC:3.1.3.16, EC:3.1.3.48, EC:3.1.3.67)
Alternative name(s):Mutated in multiple advanced cancers 1, Phosphatase and tensin homolog
Gene:PTEN (MMAC1, TEP1)
UniProt:P60484
HUGO:PTEN
HGNC:9588
.
Description:constitutively expressed in naive T cells (see below)
.
PMID:14729949 Vasudevan,...,Rangnekar 2004 (Research article)
Cited for: NF-KB down-regulates PTEN levels indirectly in mouse embryo fibroblasts &quot;The promoter, RNA, and protein levels of PTEN are down-regulated by NF-kappa B. The mechanism underlying suppression of PTEN expression by NF-kappa B was independent of p65 DNA binding or transcription function and involved sequestration of limiting pools of transcriptional coactivators CBP/p300 by p65.&quot;
Cited for: NF-KB-sequestred CREBBP cannot actvate PTEN in mouse embryo fibroblasts &quot;The promoter, RNA, and protein levels of PTEN are down-regulated by NF-kappa B. The mechanism underlying suppression of PTEN expression by NF-kappa B was independent of p65 DNA binding or transcription function and involved sequestration of limiting pools of transcriptional coactivators CBP/p300 by p65.&quot;
.
&quot;the pTEN tumor suppressor, a phospholipid phosphatase that normally attenuates the AKT survival signal&quot;
citing PMID:10200246 Cantley,Neel 1999
PMID:10647931 Hanahan,Weinberg 2000
.
&quot;PTEN, first identified as a tumor suppressor gene, encodes a lipid phosphatase that, by catalyzing the reverse of the PI3K “reaction,” directly opposes PI3K signaling.&quot;
PMID:22715338 Newton,Turka 2012
.
&quot;acts as a lipid phosphatase, removing the phosphate in the D3 position of the inositol ring from phosphatidylinositol 3,4,5-trisphosphate, phosphatidylinositol 3,4-diphosphate, phosphatidylinositol 3-phosphate and inositol 1,3,4,5-tetrakisphosphate with order of substrate preference in vitro PtdIns(3,4,5)P3 &gt; PtdIns(3,4)P2 &gt; PtdIns3P &gt; Ins(1,3,4,5)P4. The lipid phosphatase activity is critical for its tumor suppressor function. Antagonizes the PI3K-AKT/PKB signaling pathway by dephosphorylating phosphoinositides and thereby modulating cell cycle progression and cell survival.&quot;
PTEN UniProt Function (01/08/2016) http://www.uniprot.org/uniprot/P60484
.
Co-stimulation is needed because of the negative regulation of PI3K by PTEN
But PI3K is not needed for co-stimulation to be effective.
&quot;In the absence of PTEN, TCR stimulation alone results in hyperactivation of the PI3K pathway, resulting in effective cytokine production and prolifer-ation independent of co-stimulation (Buckler et al., 2006). Thus, put another way, negative regulation of PI3K signaling by PTEN enforces the requirement for co-stimulation in naïve T cells.How-ever, the notion that PI3K signaling is required for co-stimulation to mediate its effects has been challenged by the generation of mice which lack all isoforms of the regulatory subunit of class 1A PI3K in T cells (Deane et al., 2007).&quot;
PMID:22715338 Newton,Turka 2012
.
&quot;appropriate responses to TCR ligation and cytokines require downregulation of PTEN, which is constitutively expressed in naïve T cells. This normally occurs as a consequence of TCR stimulation itself, which terminates detectable PTEN expression within 24–48 h.&quot;
PMID:22715338 Newton,Turka 2012
</body>
</html>
</celldesigner:notes>
</celldesigner:protein>
<celldesigner:protein id="pr152" name="PTPN11/SHP-2" type="GENERIC">
<celldesigner:notes>
<html xmlns="http://www.w3.org/1999/xhtml">
<head>
<title/>
</head>
<body>
Name:Tyrosine-protein phosphatase non-receptor type 11 (EC:3.1.3.48)
Alternative name(s):Protein-tyrosine phosphatase 1D (PTP-1D), Protein-tyrosine phosphatase 2C (PTP-2C), SH-PTP2, (SHP-2, Shp2), SH-PTP3
Gene:PTPN11 (PTP2C, SHPTP2)
UniProt:Q06124
HUGO:PTPN11
HGNC:9644
.
PMID:17291189 Pao,..,Neel 2007 (Review)
Cited for: PTPs in general, PTPN6, PTPN11
Cited for: PTPN11 localisation &quot;Shp2 is localized pre-dominantly in the cytosol, but in one recent study, ∼20% of the total amount of Shp2 present in the postnuclear particulate frac-tion was detected in the mitochondrial matrix(89).&quot;
Cited for: PTPN11 is a positive regulator of TCR signalling &quot;Shp2 is generally recognized as a key positive regulator of RTK, cytokine receptor, and integrin signaling, required for full activation of Ras and the Erk pathway downstream of such receptors&quot;
Cited for: PTPN11 is a negative regulator of T cell adhesion &quot;studies suggested that Shp2 inhibits TCR-mediated cell adhe- sion by directly dephosphorylating Vav1 and ADAP via the LAT-Gads-SLP-76 signaling complex&quot;
Cited for: PTPN11 binds CTLA4, PDCD1, BTLA, CEACAM1, and PECAM1 (CD31) &quot;Shp2 associates with a number of inhibitory receptors, such as CTLA-4, PD-1, BTLA-1, CEACAM-1, and CD31&quot;
Cited for: PTPN11 and GRB2 bind &quot;In vivo, tyrosyl phosphorylated Shp2 typically associates with Grb2 (116, 117), an interac-tion that does not appear to mediate Ras ac-tivation (via Grb2/Sos) (102, 118) as origi-nally proposed (116, 117), but instead may prevent auto-dephosphorylation (Figure 3b).&quot;
Cited for: ROS may inhibit PTPs/PTPN11 &quot;ROS production has also been indirectly implicated in the regulation of Shp2 activ- ity in T cells&quot;
Cited by: PMID: Rhee,Veillette 2012 &quot;The predominant mechanism of activation of SHP-1 is through engagement of its SH2 domains12, 72. Through its SH2 domains, SHP-1 can interact with a variety of tyrosine-phosphorylated molecules, particularly receptors bearing immunoreceptor tyrosine-based inhibitory motifs (ITIMs) in their cytoplasmic domain (Fig. 4).&quot;
.
PMID:19290938 Lorenz 2009 (Review)
Cited for: PTPN6, PTPN11
.
PMID:19426212 Rudd,...,Schneider 2009 (Review)
Cited for: CTLA4, CD28
Cited for: CTLA4 binds PTPN11, PP2A
Cited by: PMID:23470321 Chen,Flies 2013 &quot;The YVKM motif [of CTLA4] associates with SH2 domain-containing tyrosine phosphatase 2 (SHP2; also known as PTPN11) and serine/threonine protein phosphatase 2A (PP2A), which reduce proximal TCR signalling through dephosphorylation of the TCR–CD3ζ complex, of linker for activation of T cells (LAT) and of 70 kDa zeta-chain associated protein (ZAP70), thereby inhibiting cell cycle progression and cytokine production48 (FIG. 2).&quot;
.
PMID:22513334 Rhee,Veillette 2012 (Review)
Cited for: CD45, LCK, PTPs in general, PTPN6, PTPN11, PTPN22
.
PMID:23931554 Ventimiglia,Alonso 2013 (Review)
Cited for: FYN phosphorylates PAG1 &quot;In resting T-cells, a high steady-state level of PAG/Cbp phosphorylation is maintained, most probably by the constitutive activity of the tyrosine kinase Fyn, which also partitions into DRMs [90].&quot;
Cited for: PTPRC might de-phosphorylate PAG1 &quot;The identity of the phosphatase(s) responsible for PAG/Cbp dephosphorylation is under debate, although CD45 [91] or SHP-2 (SH2-domain-containing tyrosine phosphatase 2) [94] are the most likely candidates.&quot;
Cited for: PTPN11 might de-phosphorylate PAG1 &quot;The identity of the phosphatase(s) responsible for PAG/Cbp dephosphorylation is under debate, although CD45 [91] or SHP-2 (SH2-domain-containing tyrosine phosphatase 2) [94] are the most likely candidates.&quot;
</body>
</html>
</celldesigner:notes>
</celldesigner:protein>
<celldesigner:protein id="pr47" name="PTPN22/PEP" type="GENERIC">
<celldesigner:notes>
<html xmlns="http://www.w3.org/1999/xhtml">
<head>
<title/>
</head>
<body>
Name: Tyrosine-protein phosphatase non-receptor type 22 (PTPN22) (EC:3.1.3.48)
Alternative name(s): Hematopoietic cell protein-tyrosine phosphatase 70Z-PEP, Lymphoid phosphatase (LyP), PEST-domain phosphatase (PEP)
Gene:PTPN22 (PTPN8)
UniProt:Q9Y2R2
HUGO:PTPN22
HGNC:9652
.
[PTPN22] &quot;Dephosphorylates ZAP70 at its activating &apos;Tyr-493&apos; residue (PubMed:16461343).&quot;
PTPN22 UniProt Function (10/11/2016)
.
[PTPN22] &quot;Dephosphorylates LCK at its activating &apos;Tyr-394&apos; residue (PubMed:21719704).&quot;
PTPN22 UniProt Function (10/11/2016)
.
[PTPN22] &quot;Acts as negative regulator of T-cell receptor (TCR) signaling by direct dephosphorylation of the Src family kinases LCK and FYN, ITAMs of the TCRz/CD3 complex, as well as ZAP70, VAV, VCP and other key signaling molecules (PubMed:16461343, PubMed:18056643).&quot;
PTPN22 UniProt Function (10/11/2016)
.
PMID:23931554 Ventimiglia,Alonso 2013 (Review)
Cited for: PTPN22 and CSK bind &quot;PEP forms a complex with Csk through the first proline-rich motif of PEP and the SH3 domain of Csk [130].&quot;
Cited for: PTPN22/CSK complex converts active pTyr394 LCK into inactive pTyr505 LCK &quot;In this way, PEP can work in concert with Csk to convert active pTyr394 Lck into its inactive pTyr505 Lck form&quot;
.
PMID:23524462 Brownlie,Zamoyska 2013 (Review)
Cited for: PTPN22 dephosphorylates LCK on Tyr394 &quot;Figure 2 [...] The activating Tyr394 is autophosphorylated by LCK (or phosphorylated by FYN) and dephosphorylated by CD45, PTPN22 or PTPN6.&quot;
</body>
</html>
</celldesigner:notes>
</celldesigner:protein>
<celldesigner:protein id="pr7" name="PTPN6/SHP-1" type="GENERIC">
<celldesigner:notes>
<html xmlns="http://www.w3.org/1999/xhtml">
<head>
<title/>
</head>
<body>
Name:Tyrosine-protein phosphatase non-receptor type 6 (EC:3.1.3.48)
Alternative name(s):Hematopoietic cell protein-tyrosine phosphatase, Protein-tyrosine phosphatase 1C (PTP-1C), Protein-tyrosine phosphatase SHP-1, SH-PTP1
Gene:PTPN6 (HCP, PTP1C)
UniProt:P29350
HUGO:PTPN6
HGNC:9658
.
PMID:8114715 Lorenz,...,Neel 1994 (Research article)
Cited for: PTPN6 phosphorylated on Y564 by LCK in Lck-overexpressing lymphoma cell line LSTRA
Cited by: PMID:17291189 Pao,..,Neel 2007 &quot;the Lck SH2 domain associates with Shp1 that is tyrosyl phosphorylated on a previously identified site, Y564 (150).&quot;
.
PMID:7597029 Joung,...,Shin 1995 (Research article)
Cited for: LCK phosphorylated on S59 by ERK protects it from phosphotyrosyl proteins in Jurkat T cells
Cited for: LCK phosphorylated on S59 by ERK protects it from phosphotyrosyl proteins in Hela CD4+ cells
Cited by: PMID:17291189 Pao,..,Neel 2007 &quot;Phosphorylation at Lck S59 interferes with SH2 domain binding (157).&quot;
.
PMID:10514007 Dittel,...,Janeway 1999
Cited for: PTPN6 inhibit TCR signalling through rapid recruitment
Cited for: delayed PTPN6 recruitment by agonist activation of the TCR
Cited by: PMID:17291189 Pao,..,Neel 2007 &quot;The rapid recruitment of Shp1 to non engaged TCR suggested that Shp1 might serve as a major effector of “cross-inhibition” (155).&quot;
.
PMID:11294838 Chiang,Sefton 2001
Cited for: PTPN6 dephosphorylates LCK at Tyr394 in 293, a human embryonic kidney cell line
Cited by: PMID:23931554 Ventimiglia,Alonso 2013 &quot;SHP-1 also act at the activating Tyr394 residue of Lck [125–127]&quot;
.
PMID:11420038 Kosugi,...,Hamaoka 2001
Cited for: PTPN6 dephosphorylates LAT (but doubted by Ventimiglia et al.)
Cited by: PMID:23931554 Ventimiglia,Alonso 2013 &quot;when SHP-1 was targeted to DRMs via a LAT-anchoring sequence, LAT phosphorylation and other downstream events in the TCR signalling cascade were strongly inhibited, although the proximal events, including the phosphorylation of CD3 and ZAP-70, were unaffected [126]. These two examples of ‘forced’ targeting of SHP-1 to DRMs could be interpreted simply as meaning that SHP-1 has to be in close proximity to its substrates or as that the association of SHP-1 to specific rafts is important for its biological activity.&quot;
.
PMID:12577055 Stefanová,...,Germain 2003 (Research article)
Cited for: PTPN6 inhibits LCK in 5C.C7 mouse T cells
Cited for: LCK phosphorylated on S59 by ERK protects it from PTPN6
Cited by: PMID:18728635 Acuto,...,Michel 2008 &quot;in response to agonist ligands, SHP1 recruitment is weaker and/or delayed27,28,54. Reduction of SHP1 activity lowers the threshold for activation by antagonists27 and converts them into partial agonists that induce increased intra- cellular calcium concentration28. Therefore, SHP1 acts as an immediate negative feedback mechanism probably by filtering out noise that is induced by antagonist peptide– MHC complexes.&quot;
Cited by: PMID:19386893 Huse 2009 &quot;Erk engages in positive feedback by phosphorylating Lck. This phosphorylation event blocks inhibitory interactions between Lck and SHP1 (Stefanova et al., 2003).&quot;
Cited by: PMID:23931554 Ventimiglia,Alonso 2013 &quot;it was found that weak or antagonistic TCR ligation results in a negative feedback response consisting of rapid Lck-mediated phosphorylation of SHP-1 at Tyr564, binding of phosphorylated SHP-1 to the SH2 domain of Lck and Lck of inactivation by SHP-1-mediated dephosphorylation of Tyr394 Lck (Figure 4C). Conversely, strong or agonistic TCR ligation triggers a positive feedback loop by which the mitogen-activated kinase ERK (extracellular-signal-regulated kinase) is rapidly, and this modification activated and phosphorylates Lck on Ser59 prevents SHP-1 binding to Lck, thus keeping Lck active to sustain TCR signals [137].&quot;
.
PMID:16649996 Yu,...,Shen 2006 (Research article)
Cited for: SH3BP2 and PTPN6 bind &quot;adaptor protein 3BP2 serves as a binding protein and a physiological substrate of SHP-1.&quot;
Cited for: PTPN6 phosphorylated on Tyr566 &quot;SHP-1 is phosphorylated on Tyr566 at the C-terminus and thereby recruits 3BP2 through SH2 domain interaction. This leads to dephosphorylation of 3BP2 and termination of T cell signaling. This study thus provides a novel mechanism by which 3BP2 and SHP-1 regulate T cell signaling.&quot;
Cited for: SH3BP2 and phosphorylated PTPN6 bind &quot;SHP-1 is phosphorylated on Tyr566 at the C-terminus and thereby recruits 3BP2 through SH2 domain interaction. This leads to dephosphorylation of 3BP2 and termination of T cell signaling. This study thus provides a novel mechanism by which 3BP2 and SHP-1 regulate T cell signaling.&quot;
Cited for: PTPN6 dephosphorylates SH3BP2 &quot;SHP-1 is phosphorylated on Tyr566 at the C-terminus and thereby recruits 3BP2 through SH2 domain interaction. This leads to dephosphorylation of 3BP2 and termination of T cell signaling. This study thus provides a novel mechanism by which 3BP2 and SHP-1 regulate T cell signaling.&quot;
.
PMID:17291189 Pao,..,Neel 2007 (Review)
Cited for: PTPs in general, PTPN6 review
Cited for: PTPN6 binds ITIM domains
Cited for: PTPN6 targets LCK &quot;Among these effectors, both Lck and/or ZAP-70 have been identified as possible substrates for Shp1 (150–154), suggesting that Shp1 attenuates the earliest events in TCR signaling.&quot;
Cited for: PTPN6 targets ZAP70 &quot;Among these effectors, both Lck and/or ZAP-70 have been identified as possible substrates for Shp1 (150–154), suggesting that Shp1 attenuates the earliest events in TCR signaling.&quot;
Cited by: PMID: Rhee,Veillette 2012 &quot;The predominant mechanism of activation of SHP-1 is through engagement of its SH2 domains12, 72. Through its SH2 domains, SHP-1 can interact with a variety of tyrosine-phosphorylated molecules, particularly receptors bearing immunoreceptor tyrosine-based inhibitory motifs (ITIMs) in their cytoplasmic domain (Fig. 4).&quot;
.
PMID:19290938 Lorenz 2009 (Review)
Cited for: PTPN6, PTPN11
Cited for: PTPN6 and CD5 bind but CD5 binding site not phosphorylated/active? &quot;CD5 is another inhibitory receptor expressed on T cells that has been shown to bind SHP-1 via association with ITIMs (127). However, a later study analyzing the phosphorylation of individual tyrosines suggests that the predicted binding site for SHP-1 is not phosphorylated by Lck and that the CD5⁄SHP-1 complex is therefore not likely to form at high stoichiometry (128).&quot;
.
PMID:22513334 Rhee,Veillette 2012 (Review)
Cited for: CD45, LCK, PTPs in general, PTPN6, PTPN22 review
Cited by: PMID:23524462 Brownlie,Zamoyska 2013
.
PMID:23391724 Hebeisen,...,Rufer 2013 (Research article)
Cited for: TCR activation induces gradual PTPN6 expression depending on antigen affinity in human CD8+ T cells
.
PMID:23524462 Brownlie,Zamoyska 2013 (Review)
Cited for: PTPN6 dephosphorylates LCK on Tyr394 &quot;Figure 2 [...] The activating Tyr394 is autophosphorylated by LCK (or phosphorylated by FYN) and dephosphorylated by CD45, PTPN22 or PTPN6.&quot;
.
PMID:23931554 Ventimiglia,Alonso 2013 (Review)
Cited for: PTPN6 inactive in resting cells &quot;In resting cells, the N-terminal SH2 domain sterically inhibits the activity of SHP-1 by interacting with the catalytic domain.&quot;
Cited for: LCK phosphorylates and activates PTPN6 &quot;weak or antagonistic TCR ligation results in a negative feedback response consisting of rapid Lck-mediated phosphorylation of SHP-1 at Tyr564, binding of phosphorylated SHP-1 to the SH2 domain of Lck and Lck inactivation by SHP-1-mediated dephosphorylation of Tyr394 Lck (Figure 4C).&quot;
Cited for: PTPN6 inactivates LCK by de-phosphorylating Tyr394 &quot;weak or antagonistic TCR ligation results in a negative feedback response consisting of rapid Lck-mediated phosphorylation of SHP-1 at Tyr564, binding of phosphorylated SHP-1 to the SH2 domain of Lck and Lck inactivation by SHP-1-mediated dephosphorylation of Tyr394 Lck (Figure 4C).&quot;
Cited for: ERK phosphorylates LCK on Ser59, protecting it from PTPN6 inactivation &quot;Conversely, strong or agonistic TCR ligation triggers a positive feedback loop by which the mitogen-activated kinase ERK (extracellular-signal-regulated kinase) is rapidly activated and phosphorylates Lck on Ser59, and this modification prevents SHP-1 binding to Lck, thus keeping Lck active to sustain TCR signals [137].&quot;
</body>
</html>
</celldesigner:notes>
<celldesigner:listOfModificationResidues>
<celldesigner:modificationResidue angle="4.11" id="rs1" name="Y564" side="none"/>
</celldesigner:listOfModificationResidues>
</celldesigner:protein>
<celldesigner:protein id="p1" name="PTPRC/CD45" type="GENERIC">
<celldesigner:notes>
<html xmlns="http://www.w3.org/1999/xhtml">
<head>
<title/>
</head>
<body>
CD_antigen:CD45
Name:Receptor-type tyrosine-protein phosphatase C (PTPRC) EC:3.1.3.48
Alternative name(s):Leukocyte common antigen (L-CA), T200
Gene:PTPRC (CD45)
UniProt:P08575
HUGO:PTPRC
HGNC:9666
.
PMID:2455897 Rudd,...,Schlossman 1989 (Research article)
Cited for: PTPRC is a phosphatase potentially targeting LCK &quot;CD45 antigens possess protein-tyrosine phosphatase activity within their intracellular domains and are postulated to function by virtue of a regulatory interaction with CD4/CD8:p56lck and its potential substrates.&quot;
.
PMID:11828322 Holdorf,...,Shaw 2002
Cited for: PTPRC not involved in preventing LCK autophosphorylation after TCR cross-linking &quot;TCR cross-linking alone could not stimulate Lck autophosphorylation and CD45 was not required for this process.&quot;
.
PMID:18728635 Acuto,...,Michel 2008 (Review)
Cited for: PTPRC activates LCK through de-phosphorylation of TYR505 &quot;[Figure 1:] Activation of LCK is initiated by the dephosphorylation of LCK Tyr505 by the protein tyrosine phosphatase (PTP) CD45, thereby counteracting CSK activity.&quot;
.
PMID:19290927 Gu,...,Pendergast 2009 (Review)
Cited for: Distal SMAC enriched in PTPRC &quot;distal SMAC (d-SMAC), which is enriched with the CD45 tyrosine phos-phatase, CD43, and protein kinase C-zeta.&quot;
.
PMID:22261968 Morris,Allen 2012 (Review)
Cited for: LFA-1 and PTPRC accumulate in the pSMAC &quot;a peripheral supramolecular cluster, containing the integrin LFA-1 and CD45 (refs. 35,36).&quot;
.
PMID:22513334 Rhee,Veillette 2012 (Review)
Cited for: PTPRC, LCK, PTPs in general, PTPN6, PTPN22 review
Cited by: PMID:23524462 Brownlie,Zamoyska 2013 &quot;Figure 2 [...] The activating Tyr394 is autophosphorylated by LCK (or phosphorylated by FYN) and dephosphorylated by CD45, PTPN22 or PTPN6.&quot;
.
PMID:23524462 Brownlie,Zamoyska 2013 (Review)
Cited for: PTPRC dephosphorylates LCK on Tyr394 &quot;Figure 2 [...] The activating Tyr394 is autophosphorylated by LCK (or phosphorylated by FYN) and dephosphorylated by CD45, PTPN22 or PTPN6.&quot;
.
PMID:23931554 Ventimiglia,Alonso 2013 (Review)
Cited for: PTPRC might de-phosphorylate PAG1 &quot;The identity of the phosphatase(s) responsible for PAG/Cbp dephosphorylation is under debate, although CD45 [91] or SHP-2 (SH2-domain-containing tyrosine phosphatase 2) [94] are the most likely candidates.&quot;
Cited for: PTPRC de-phosphorylates pTyr505 LCK &quot;In addition to Tyr505, CD45 dephosphorylates the activation of the Tyr394 residue present in the catalytic domain of LCK&quot;
Cited for: PTPRC de-phosphorylates pTyr394 LCK &quot;In addition to Tyr505, CD45 dephosphorylates the activation of the Tyr394 residue present in the catalytic domain of LCK&quot;
Cited for: TCR stimulation induces size exclusion of PTPRC &quot;According to this model, the interaction of a T-cell with an APC in the presence of the appropriate antigen produces the formation of close cell–cell contact zones [...] inducing size-dependent segregation of the TCR from proteins with large ectodomains, such as CD45.&quot;
.
PMID:27068814 Meininger,...,Krappmann 2016 (Research article)
Cited for: TCR activation leads to PTPRC inactivation through alternative splicing &quot;A well-studied example is the TCR-induced exon exclusion of the transmembrane phosphatase CD45, which creates a negative-feedback regulation that counteracts T-cell activation&quot;
</body>
</html>
</celldesigner:notes>
</celldesigner:protein>
<celldesigner:protein id="pr50" name="PTPRJ/CD148" type="GENERIC">
<celldesigner:notes>
<html xmlns="http://www.w3.org/1999/xhtml">
<head>
<title/>
</head>
<body>
CD_antigen:CD148
Name:Receptor-type tyrosine-protein phosphatase eta (Protein-tyrosine phosphatase eta, R-PTP-eta) EC:3.1.3.48
Alternative name(s):Density-enhanced phosphatase 1 (DEP-1), HPTP eta, Protein-tyrosine phosphatase receptor type J (R-PTP-J)
Gene:PTPRJ (DEP1)
UniProt:Q12913
HUGO:PTPRJ
HGNC:9673
.
Known to be involved in LAT de-phosphorylation.
PMID:20610546 Balagopalan,...,Sommers 2010 (Review)
.
Might also interfere with PLC-gamma phosphorylation.
Summary on NCBI Gene (http://www.ncbi.nlm.nih.gov/gene/5795)
</body>
</html>
</celldesigner:notes>
</celldesigner:protein>
<celldesigner:protein id="pr330" name="PYGB" type="GENERIC">
<celldesigner:notes>
<html xmlns="http://www.w3.org/1999/xhtml">
<head>
<title/>
</head>
<body>
Name:Glycogen phosphorylase, brain form (EC:2.4.1.1)
Gene:PYGB
UniProt:P11216
HUGO:PYGB
HGNC:9723
.
WikiPathways WP500 Glycogen Metabolism (Homo sapiens) (29/03/2017)
</body>
</html>
</celldesigner:notes>
</celldesigner:protein>
<celldesigner:protein id="pr328" name="PYGL" type="GENERIC">
<celldesigner:notes>
<html xmlns="http://www.w3.org/1999/xhtml">
<head>
<title/>
</head>
<body>
Name:Glycogen phosphorylase, liver form (EC:2.4.1.1)
Gene:PYGL
UniProt:P06737
HUGO:PYGL
HGNC:9725
.
WikiPathways WP500 Glycogen Metabolism (Homo sapiens) (29/03/2017)
</body>
</html>
</celldesigner:notes>
</celldesigner:protein>
<celldesigner:protein id="pr329" name="PYGM" type="GENERIC">
<celldesigner:notes>
<html xmlns="http://www.w3.org/1999/xhtml">
<head>
<title/>
</head>
<body>
Name:Glycogen phosphorylase, muscle form (EC:2.4.1.1)
Alternative name(s):Myophosphorylase
Gene:PYGM
UniProt:P11217
HUGO:PYGM
HGNC:9726
.
WikiPathways WP500 Glycogen Metabolism (Homo sapiens) (29/03/2017)
</body>
</html>
</celldesigner:notes>
</celldesigner:protein>
<celldesigner:protein id="pr208" name="RAB11A" type="GENERIC">
<celldesigner:notes>
<html xmlns="http://www.w3.org/1999/xhtml">
<head>
<title/>
</head>
<body>
Name:Ras-related protein Rab-11A (Rab-11)
Alternative name(s):YL8
Gene:RAB11A (RAB11)
UniProt:P62491
HUGO:RAB11A
HGNC:9760
.
RAB11A &quot;Translocates with RAB11FIP2 from the vesicles of the endocytic recycling compartment (ERC) to the plasma membrane (PubMed:11994279).&quot;
RAB11A UniProt Subcellular location (07/03/2017)
.
PMID:23931554 Ventimiglia,Alonso 2013 (Review)
Cited for: RAB11A targets LCK to the plasma membrane &quot;Unc119 associates with Rab11, regulates its GTPase activity, and controls the targeting of Lck to the plasma membrane [79].&quot;
</body>
</html>
</celldesigner:notes>
</celldesigner:protein>
<celldesigner:protein id="pr59" name="RAC1" type="GENERIC">
<celldesigner:notes>
<html xmlns="http://www.w3.org/1999/xhtml">
<head>
<title/>
</head>
<body>
Name:Ras-related C3 botulinum toxin substrate 1
Alternative name(s):Cell migration-inducing gene 5 protein, Ras-like protein TC25, p21-Rac1
Gene:RAC1 (TC25), ORF Names:MIG5
UniProt:P63000
HUGO:RAC1
HGNC:9801
.
Description: Rho family G-protein
.
PMID:10652353 Ohashi,...,Mizuno 2000 (Research article)
Cited for: RAC1 activates LIMK1 &quot;LIMK1 is one of the common targets for Rho and Rac to reorganize the actin cytoskeleton&quot;
.
PMID:12876557 Rudd,Schneider 2003
Cited for: RAC and CDC42 activate MAP3K1 &quot;Similarly, VAV can activate RAC and CDC42, which in turn activate a cascade that leads from MEK kinase 1 (MEKK1) to JNK through MEK4 and MEK7&quot;
.
PMID:19290927 Gu,...,Pendergast 2009 (Review)
Cited for: WASF2 binds RAC1 and ARP2/3 &quot;The Wave proteins link activated Rac to Arp2/3-mediated actin polymerization by forming a complex that contains the specifically Rac 1-associated protein (Sra1) (also known as PIR121), Hematopoietic protein 1 (Hem1) or Hem2 (also known as NCK-associated protein 1, Nap1), and the Abl-interactor proteins, Abi1 and Abi2. The Abi proteins function to directly connect Hem/Nap1 proteins to Wave.&quot;
.
PMID:19386893 Huse 2009 (Graphical review)
Cited for: RAC1 activates ARP2/3 through the WAVE complex &quot;Rac activates Arp2/3 through the family verprolin-WAVE (WASP homologous protein) complex.&quot;
.
PMID:20969869 Park,...,Iritani 2010 (Review)
Cited for: WAVE complex activated by RAC1-GTP &quot;Upon immunoreceptor stimulation, Rac-GTP binds to the WAVE complex via Sra1, which in the presence of PIP3 and IRSp53, may result in a structural change allowing the VCA region to bind G-actin and the Arp2/3 complex, resulting in F-actin polymerization.&quot;
.
PMID:22981631 Kannan,...,August 2012 (Review)
Cited for: TCR activation activates the VAV1 GEF &quot;The activation of other small G-proteins by TcR signals occur in part via the guanine nucleotide exchange factor Vav, which can activate CDC42 and Rac, both of which are upstream of MAPKs JNK and p38.&quot;
Cited for: The VAV1 GEF can activate RAC1 &quot;The activation of other small G-proteins by TcR signals occur in part via the guanine nucleotide exchange factor Vav, which can activate CDC42 and Rac, both of which are upstream of MAPKs JNK and p38.&quot;
Cited for: The VAV1 GEF can activate CDC42 &quot;The activation of other small G-proteins by TcR signals occur in part via the guanine nucleotide exchange factor Vav, which can activate CDC42 and Rac, both of which are upstream of MAPKs JNK and p38.&quot;
Cited for: RAC1 and CDC42 are upstream JNK and p38 &quot;The activation of other small G-proteins by TcR signals occur in part via the guanine nucleotide exchange factor Vav, which can activate CDC42 and Rac, both of which are upstream of MAPKs JNK and p38.&quot;
.
PMID:23931554 Ventimiglia,Alonso 2013 (Review)
Cited for: RAC1 bind INF2 &quot;Cdc42 and Rac1, which bind to INF2, regulate Lck transport in Jurkat and primary human T-cells [74].&quot;
Cited for: RAC1 regulates LCK transport &quot;INF2 collaborates with MAL in the formation of the specific carriers that transport Lck in a process regulated by Cdc42 and Rac1&quot;
.
PMID:27016526 Srikanth,...,Gwack 2016
Cited for: VAV1 activates JNK and p38 through RAC1 and CDC42 &quot;Vav1 accumulates at the immunological synapse and recruits small G proteins (guanine nucleotide–binding proteins), such as Rac1 and CDC42 (cell division control protein 42 homolog), to activate the c-Jun N-terminal kinase (JNK) and p38 mitogen-activated protein kinase (MAPK) pathways&quot;
Cited for: RAC1 and CDC42 activate MAP2K4 and MAP2K7 through PAK1 &quot;Activation of the JNK pathway by Rac1 and CDC42 involves their direct interaction with p21-activated kinase (PAK1) or other MAPK kinase kinases (MAPKKKs) to phosphorylate MKK4 and MKK7 (10).&quot;
</body>
</html>
</celldesigner:notes>
</celldesigner:protein>
<celldesigner:protein id="pr67" name="RAF1" type="GENERIC">
<celldesigner:notes>
<html xmlns="http://www.w3.org/1999/xhtml">
<head>
<title/>
</head>
<body>
Name:RAF proto-oncogene serine/threonine-protein kinase (EC:2.7.11.1)
Alternative name(s):Proto-oncogene c-RAF (cRaf), Raf-1
Gene:RAF1 (RAF)
UniProt:P04049
HUGO:RAF1
HGNC:9829
.
&quot;RASGRP on the other hand, initiates the MAPK pathway by activating Ras, leading to Raf and ERK/MAPK. Ras can also activate JNK and p38 MAPKs downstream of the TcR (Smith-Garvin et al., 2009a).&quot;
PMID:22981631 Kannan,...,August 2012 (Review)
</body>
</html>
</celldesigner:notes>
<celldesigner:listOfModificationResidues>
<celldesigner:modificationResidue angle="3.141592653589793" id="rs1" side="none"/>
</celldesigner:listOfModificationResidues>
</celldesigner:protein>
<celldesigner:protein id="pr156" name="RASA1" type="GENERIC">
<celldesigner:notes>
<html xmlns="http://www.w3.org/1999/xhtml">
<head>
<title/>
</head>
<body>
Name:Ras GTPase-activating protein 1 (GAP, GTPase-activating protein, RasGAP)
Alternative name(s):Ras p21 protein activator, p120GAP
Gene:RASA1 (GAP, RASA)
UniProt:P20936
HUGO:RASA1
HGNC:9871
.
&quot;SHIP-1-associated Dok-1 and Dok-2 negatively regulate ZAP-70 activity (Dong et al. 2006;Yasuda et al. 2007) and recruit RasGAP, which opposes Ras-mediated signaling (Tamir et al. 2000; Ott et al. 2002).&quot;
PMID:20610546 Balagopalan,...,Sommers 2010 (Review)
</body>
</html>
</celldesigner:notes>
</celldesigner:protein>
<celldesigner:protein id="pr52" name="RASGRP1" type="GENERIC">
<celldesigner:notes>
<html xmlns="http://www.w3.org/1999/xhtml">
<head>
<title/>
</head>
<body>
Name:RAS guanyl-releasing protein 1
Alternative name(s):Calcium and DAG-regulated guanine nucleotide exchange factor II (CalDAG-GEFII), Ras guanyl-releasing protein
Gene:RASGRP1 (RASGRP)
UniProt:O95267
HUGO:RASGRP1
HGNC:9878
.
&quot;[RASGRP1] Autoinhibited. Activated by diacylglycerol and calcium binding, which induces a conformational change releasing the autoinhibitory state (PubMed:23908768).&quot;
RASGRP1 UniProt Function Enzyme (19/12/2016)
.
PMID:22936936 Isakov,Altman 2012 (Review)
Cited for: DAG activates RASGRP1 &quot;the hydrophobic DAG remains bound to the cell membrane where, in addition to PKC, it activates effector molecules such as RasGRP, a guanine nucleotide exchange factor (GEF) for Ras (Lorenzo et al., 2000)&quot;
.
PMID:23470321 Chen,Flies 2013 (Review)
Cited for: CD28 motifs YMNM and PYAP essential for RASGRP lipid raft localization &quot;Two cytoplasmic motifs of the CD28, namely YMNM and PYAP, are essential for lipid raft formation and localization of CD28 at the immunological synapse, as well as for recruitment and activation of protein kinase Cθ (PKCθ) and RAS guanyl nucleotide-releasing protein (RASGRP).&quot;
.
PMID:27026074 Li,Rudensky 2016 (Review)
Cited for: DAG anchors RASGRP1 to the plasma membrane &quot;DAG recruits several effector proteins to the plasma membrane, including protein kinase Cθ (PKCθ) and RAS guanyl nucleotide‑releasing protein (RASGRP).&quot;
.
&quot;RASGRP on the other hand, initiates the MAPK pathway by activating Ras, leading to Raf and ERK/MAPK. Ras can also activate JNK and p38 MAPKs downstream of the TcR (Smith-Garvin et al., 2009a).&quot;
PMID:22981631 Kannan,...,August 2012 (Review)
.
&quot;Lck is primarily responsible for initiating phospholipase C-gamma 1 (PLC-γ1) phosphorylation, with consequent activation of the inositol phospholipid pathway and mobilization of intracellular Ca2+, leading to the induction of interleukin 2 (IL-2) synthesis and entry into proliferation. Surprisingly, however, the activation of MEK and ERK is only partially defective in the absence of Lck, as Fyn is able to trigger this pathway in a proportion of cells. Moreover, Lck and Fyn seem to target the mitogen-activated protein kinase (MAPK)/extracellular signal-regulated kinase (ERK) pathway through distinct Ras activators, with Lck but not Fyn efficiently activating diacylglycerol (DAG) production and translocation of RasGRP1 to the plasma membrane.&quot;
Lck is required for Ca2+ responses.
Defective signaling to ZAP-70 and LAT in the absence of Lck.
PMID:16966372 Lovatt,...,Zamoyska 2006
</body>
</html>
</celldesigner:notes>
</celldesigner:protein>
<celldesigner:protein id="pr183" name="RCAN1" type="GENERIC">
<celldesigner:notes>
<html xmlns="http://www.w3.org/1999/xhtml">
<head>
<title/>
</head>
<body>
Name:Calcipressin-1
Alternative name(s):Adapt78, Down syndrome critical region protein 1, Myocyte-enriched calcineurin-interacting protein 1 (MCIP1), Regulator of calcineurin 1
Gene:RCAN1 (ADAPT78, CSP1, DSC1, DSCR1)
UniProt:P53805
HUGO:RCAN1
HGNC:3040
.
&quot;[RCAN1] Inhibits calcineurin-dependent transcriptional responses by binding to the catalytic domain of calcineurin A.&quot;
RCAN1 UniProt Function (06/01/2017)
.
PMID:15928679 Macian 2005 (Review)
Cited for: Calcineurin activity inhibited by Calcipressin (RCAN1) &quot;The activity of calcineurin is controlled not only by calcium and calmodulin but also by several calcineurin inhibitors [...]. These include calcineurin-binding protein 1 (CABIN1; also known as CAIN), the A-kinase anchor protein AKAP79 (also known as AKAP5) and members of the Down’s syndrome critical region (DSCR)/modulatory calcineurin-interacting protein (MCIP) family of calcineurin inhibitors, which are known as calcipressins25–29.&quot;
</body>
</html>
</celldesigner:notes>
</celldesigner:protein>
<celldesigner:protein id="pr18" name="REL" type="GENERIC">
<celldesigner:notes>
<html xmlns="http://www.w3.org/1999/xhtml">
<head>
<title/>
</head>
<body>
Name:Proto-oncogene c-Rel
Gene:REL
UniProt:Q04864
HUGO:REL
HGNC:9954
</body>
</html>
</celldesigner:notes>
</celldesigner:protein>
<celldesigner:protein id="pr16" name="RELA" type="GENERIC">
<celldesigner:notes>
<html xmlns="http://www.w3.org/1999/xhtml">
<head>
<title/>
</head>
<body>
Name:Transcription factor p65
Gene:RELA (NFKB3)
Alternative name(s):Nuclear factor NF-kappa-B p65 subunit, Nuclear factor of kappa light polypeptide gene enhancer in B-cells 3
UniProt:Q04206
HUGO:RELA
HGNC:9955
</body>
</html>
</celldesigner:notes>
</celldesigner:protein>
<celldesigner:protein id="pr17" name="RELB" type="GENERIC">
<celldesigner:notes>
<html xmlns="http://www.w3.org/1999/xhtml">
<head>
<title/>
</head>
<body>
Name:Transcription factor RelB
Gene:RELB
Alternative name(s):I-Rel
UniProt:Q01201
HUGO:RELB
HGNC:9956
</body>
</html>
</celldesigner:notes>
</celldesigner:protein>
<celldesigner:protein id="pr157" name="RHEB" type="GENERIC">
<celldesigner:notes>
<html xmlns="http://www.w3.org/1999/xhtml">
<head>
<title/>
</head>
<body>
Name:GTP-binding protein Rheb
Alternative name(s):Ras homolog enriched in brain
Gene:RHEB (RHEB2)
UniProt:Q15382
HUGO:RHEB
HGNC:10011
.
&quot;Alternates between an inactive form bound to GDP and an active form bound to GTP. Inactivated by TSC1-TSC2 via the GTPase activating protein (GAP) domain of TSC2.&quot;
RHEB UniProt Function Enzyme regulation (24/08/2016) http://www.uniprot.org/uniprot/Q15382
</body>
</html>
</celldesigner:notes>
</celldesigner:protein>
<celldesigner:protein id="pr131" name="RICTOR" type="GENERIC">
<celldesigner:notes>
<html xmlns="http://www.w3.org/1999/xhtml">
<head>
<title/>
</head>
<body>
Name:Rapamycin-insensitive companion of mTOR
Alternative name(s):AVO3 homolog (hAVO3)
Gene:RICTOR (KIAA1999)
UniProt:Q6R327
HUGO:RICTOR
HGNC:28611
.
Description:part of the mTORC2 complex (not in mTORC1)
</body>
</html>
</celldesigner:notes>
</celldesigner:protein>
<celldesigner:protein id="pr240" name="RORC" type="GENERIC">
<celldesigner:notes>
<html xmlns="http://www.w3.org/1999/xhtml">
<head>
<title/>
</head>
<body>
HUGO:RORC
</body>
</html>
</celldesigner:notes>
</celldesigner:protein>
<celldesigner:protein id="pr169" name="RPS6KA1" type="GENERIC">
<celldesigner:notes>
<html xmlns="http://www.w3.org/1999/xhtml">
<head>
<title/>
</head>
<body>
Name:Ribosomal protein S6 kinase alpha-1 (EC:2.7.11.1) (S6K-alpha-1)
Alternative name(s):90 kDa ribosomal protein S6 kinase 1 (p90-RSK 1, p90RSK1, p90S6K), MAP kinase-activated protein kinase 1a (MAPK-activated protein kinase 1a, MAPKAP kinase 1a, MAPKAPK-1a), Ribosomal S6 kinase 1 (RSK-1)
Gene:RPS6KA1 (MAPKAPK1A, RSK1)
UniProt:Q15418
HUGO:RPS6KA1
HGNC:10430
.
&quot;[RPS6KA1] Upon extracellular signal or mitogen stimulation, phosphorylated at Thr-573 in the C-terminal kinase domain (CTKD) by MAPK1/ERK2 and MAPK3/ERK1. The activated CTKD then autophosphorylates Ser-380, allowing binding of PDPK1, which in turn phosphorylates Ser-221 in the N-terminal kinase domain (NTDK) leading to the full activation of the protein and subsequent phosphorylation of the substrates by the NTKD.[...]Is involved in the mTOR nutrient-sensing pathway by directly phosphorylating TSC2 at &apos;Ser-1798&apos;, which potently inhibits TSC2 ability to suppress mTOR signaling, and mediates phosphorylation of RPTOR, which regulates mTORC1 activity and may promote rapamycin-sensitive signaling independently of the PI3K/AKT pathway.[...]Mediates cell survival by phosphorylating the pro-apoptotic proteins BAD and DAPK1 and suppressing their pro-apoptotic function.[...]Upon insulin-derived signal, acts indirectly on the transcription regulation of several genes by phosphorylating GSK3B at &apos;Ser-9&apos; and inhibiting its activity.[...]Is involved in cell cycle regulation by phosphorylating the CDK inhibitor CDKN1B, which promotes CDKN1B association with 14-3-3 proteins and prevents its translocation to the nucleus and inhibition of G1 progression.&quot;
RPS6KA1 UniProt Function (24/08/2016) http://www.uniprot.org/uniprot/Q15418
</body>
</html>
</celldesigner:notes>
<celldesigner:listOfModificationResidues>
<celldesigner:modificationResidue angle="5.31" id="rs1" name="S221" side="none"/>
<celldesigner:modificationResidue angle="4.11" id="rs2" name="T573" side="none"/>
</celldesigner:listOfModificationResidues>
</celldesigner:protein>
<celldesigner:protein id="pr184" name="RPS6KA4/MSK2" type="GENERIC">
<celldesigner:notes>
<html xmlns="http://www.w3.org/1999/xhtml">
<head>
<title/>
</head>
<body>
Name:Ribosomal protein S6 kinase alpha-4 (EC:2.7.11.1) (S6K-alpha-4)
Alternative name(s):90 kDa ribosomal protein S6 kinase 4, Nuclear mitogen- and stress-activated protein kinase 2, Ribosomal protein kinase B (RSKB)
Gene:RPS6KA4 (MSK2)
UniProt:O75676
HUGO:RPS6KA4
HGNC:10433
.
[RPS6KA4] &quot;Serine/threonine-protein kinase that is required for the mitogen or stress-induced phosphorylation of the transcription factors CREB1 and ATF1 and for the regulation of the transcription factor RELA, and that contributes to gene activation by histone phosphorylation and functions in the regulation of inflammatory genes.&quot;
RPS6KA4 UniProt Function (06/01/2017)
.
[RPS6KA4] &quot;Activated by phosphorylation at Ser-343, Thr-568 and Thr-687 by MAPK1/ERK2, MAPK3/ERK1 and MAPK14/p38-alpha, and by further autophosphorylation of Ser-196, Ser-360 and Ser-365 by the activated C-terminal kinase domain. By similarity&quot;
RPS6KA4 UniProt Function Enzyme regulation (06/01/2017)
.
TLR4 in activated Macrophage; [RPS6KA4] &quot;In lipopolysaccharide-stimulated primary macrophages, acts downstream of the Toll-like receptor TLR4 to limit the production of pro-inflammatory cytokines. Functions probably by inducing transcription of the MAP kinase phosphatase DUSP1 and the anti-inflammatory cytokine interleukin 10 (IL10), via CREB1 and ATF1 transcription factors.&quot;
RPS6KA4 UniProt Function (06/01/2017)
.
PMID:21084670 Wen,...,Miller 2010 (Review)
Cited for: MSK2 directly phosphorylates CREB &quot;Kaiser et al. (60) demonstrated that MSK1/2 directly phosphorylated CREB in T cells and led to T cell proliferation and production of IL-2&quot;
</body>
</html>
</celldesigner:notes>
<celldesigner:listOfModificationResidues>
<celldesigner:modificationResidue angle="4.15" id="rs1" side="none"/>
</celldesigner:listOfModificationResidues>
</celldesigner:protein>
<celldesigner:protein id="pr185" name="RPS6KA5/MSK1" type="GENERIC">
<celldesigner:notes>
<html xmlns="http://www.w3.org/1999/xhtml">
<head>
<title/>
</head>
<body>
Name:Ribosomal protein S6 kinase alpha-5 (EC:2.7.11.1) (S6K-alpha-5)
Alternative name(s):90 kDa ribosomal protein S6 kinase 5, Nuclear mitogen- and stress-activated protein kinase 1, RSK-like protein kinase (RSKL)
Gene:RPS6KA5 (MSK1)
UniProt;O75582
HUGO:RPS6KA5
HGNC:10434
.
[RPS6KA5] &quot;Serine/threonine-protein kinase that is required for the mitogen or stress-induced phosphorylation of the transcription factors CREB1 and ATF1 and for the regulation of the transcription factors RELA, STAT3 and ETV1/ER81, and that contributes to gene activation by histone phosphorylation and functions in the regulation of inflammatory genes.&quot;
RPS6KA5 UniProt Function (06/01/2017)
.
[RPS6KA5] &quot;Activated by phosphorylation at Ser-360, Thr-581 and Thr-700 by MAPK1/ERK2, MAPK3/ERK1 and MAPK14/p38-alpha, and by further autophosphorylation of Ser-212, Ser-376 and Ser-381 by the activated C-terminal kinase domain. The active N-terminal kinase domain finally phosphorylates downstream substrates, as well as Ser-750, Ser-752 and Ser-758 in its own C-terminal region.2 Publications&quot;
RPS6KA5 UniProt Function Enzyme regulation (06/01/2017)
.
TLR4 in activated Macrophage; [RPS6KA5] &quot;In lipopolysaccharide-stimulated primary macrophages, acts downstream of the Toll-like receptor TLR4 to limit the production of pro-inflammatory cytokines. Functions probably by inducing transcription of the MAP kinase phosphatase DUSP1 and the anti-inflammatory cytokine interleukin 10 (IL10), via CREB1 and ATF1 transcription factors.&quot;
RPS6KA5 UniProt Function (06/01/2017)
.
PMID:21084670 Wen,...,Miller 2010 (Review)
Cited for: MSK1 directly phosphorylates CREB &quot;Kaiser et al. (60) demonstrated that MSK1/2 directly phosphorylated CREB in T cells and led to T cell proliferation and production of IL-2&quot;
</body>
</html>
</celldesigner:notes>
<celldesigner:listOfModificationResidues>
<celldesigner:modificationResidue angle="4.15" id="rs1" side="none"/>
</celldesigner:listOfModificationResidues>
</celldesigner:protein>
<celldesigner:protein id="pr134" name="RPS6KB1/S6K1" type="GENERIC">
<celldesigner:notes>
<html xmlns="http://www.w3.org/1999/xhtml">
<head>
<title/>
</head>
<body>
Name:Ribosomal protein S6 kinase beta-1 (EC:2.7.11.1) (S6K-beta-1, S6K1)
Alternative name(s):70 kDa ribosomal protein S6 kinase 1 (P70S6K1, p70-S6K 1), Ribosomal protein S6 kinase I, Serine/threonine-protein kinase 14A, p70 ribosomal S6 kinase alpha (p70 S6 kinase alpha, p70 S6K-alpha, p70 S6KA)
Gene:RPS6KB1 (STK14A)
UniProt:P23443
HUGO:RPS6KB1
HGNC:10436
.
Figure 1: S6K1 inactivates mTORC2
PMID:24194584 Miskov-Zivanov,...,Faeder 2013 (Model)
.
&quot;PDK1 is responsible for the activation of Akt, it also activates a number of other members of the AGC kinase family including protein kinase C (PKC), 70-kDa ribosomal S6 kinase (p70S6K), 90-kDa ribosomal S6 kinase (p90RSK), and serum/glucocorticoid regulated kinase (SGK; Pearce et al., 2010).&quot;
PMID:22891069 Finlay 2012 (Review)
.
&quot;these other AGC family members are independent of PI3K signaling&quot;
PMID:22891069 Finlay 2012 (Review)
.
&quot;Also plays a role in feedback regulation of mTORC2 by mTORC1 by phosphorylating RICTOR, resulting in the inhibition of mTORC2 and AKT1 signaling. Mediates cell survival by phosphorylating the pro-apoptotic protein BAD and suppressing its pro-apoptotic function. &quot;
RPS6KB1 UniProt Function (24/08/2016) http://www.uniprot.org/uniprot/P23443
.
&quot;Activation requires multiple phosphorylation events on serine/threonine residues. Activation appears to be first mediated by phosphorylation of multiple sites in the autoinhibitory domain, which facilitates phosphorylation at Thr-412, disrupting the autoinhibitory mechanism and allowing phosphorylation of Thr-252 by PDPK1. The active conformation of the kinase is believed to be stabilized by a mechanism involving three conserved phosphorylation sites located in the kinase domain activation loop (Thr-252) and in the AGC-kinase C-terminal domain (Ser-394 in the middle of the tail/linker region and Thr-412 within a hydrophobic motif at its end). Activated by mTORC1; isoform Alpha I and isoform Alpha II are sensitive to rapamycin, which inhibits activating phosphorylation at Thr-412. Activated by PDPK1.&quot;
RPS6KB1 UniProt Function (24/08/2016) http://www.uniprot.org/uniprot/P23443
.
&quot;Mediates cell survival by phosphorylating the pro-apoptotic protein BAD and suppressing its pro-apoptotic function. &quot;
RPS6KB1 UniProt Function (24/08/2016) http://www.uniprot.org/uniprot/P23443
</body>
</html>
</celldesigner:notes>
</celldesigner:protein>
<celldesigner:protein id="pr116" name="RPTOR" type="GENERIC">
<celldesigner:notes>
<html xmlns="http://www.w3.org/1999/xhtml">
<head>
<title/>
</head>
<body>
Name:Regulatory-associated protein of mTOR (Raptor)
Alternative name(s):p150 target of rapamycin (TOR)-scaffold protein
Gene:RPTOR (KIAA1303, RAPTOR)
UniProt:Q8N122
HUGO:RPTOR
HGNC:30287
.
Description:part of the mTORC1 complex (not in mTORC2)
.
[RPTOR] &quot;Involved in the control of the mammalian target of rapamycin complex 1 (mTORC1) activity which regulates cell growth and survival, and autophagy in response to nutrient and hormonal signals; functions as a scaffold for recruiting mTORC1 substrates. mTORC1 is activated in response to growth factors or amino acids. Growth factor-stimulated mTORC1 activation involves a AKT1-mediated phosphorylation of TSC1-TSC2, which leads to the activation of the RHEB GTPase that potently activates the protein kinase activity of mTORC1. Amino acid-signaling to mTORC1 requires its relocalization to the lysosomes mediated by the Ragulator complex and the Rag GTPases. Activated mTORC1 up-regulates protein synthesis by phosphorylating key regulators of mRNA translation and ribosome synthesis. mTORC1 phosphorylates EIF4EBP1 and releases it from inhibiting the elongation initiation factor 4E (eiF4E). mTORC1 phosphorylates and activates S6K1 at &apos;Thr-389&apos;, which then promotes protein synthesis by phosphorylating PDCD4 and targeting it for degradation. Involved in ciliogenesis.3 Publications&quot;
RPTOR UniProt Function (06/01/2017)
.
Shown to be impacted by AKT in Figure 1.
PMID:null Feest 2014 (Cell Signaling Technology)
.
[RPS6KA1] &quot;Is involved in the mTOR nutrient-sensing pathway by directly phosphorylating TSC2 at &apos;Ser-1798&apos;, which potently inhibits TSC2 ability to suppress mTOR signaling, and mediates phosphorylation of RPTOR, which regulates mTORC1 activity and may promote rapamycin-sensitive signaling independently of the PI3K/AKT pathway.&quot;
RPS6KA1 UniProt Function (24/08/2016) http://www.uniprot.org/uniprot/Q15418
</body>
</html>
</celldesigner:notes>
<celldesigner:listOfModificationResidues>
<celldesigner:modificationResidue angle="4.03" id="rs1" side="none"/>
</celldesigner:listOfModificationResidues>
</celldesigner:protein>
<celldesigner:protein id="pr60" name="RhoA" type="GENERIC">
<celldesigner:notes>
<html xmlns="http://www.w3.org/1999/xhtml">
<head>
<title/>
</head>
<body>
Name:Transforming protein RhoA
Alternative name(s):Rho cDNA clone 12 (h12)
Gene:RHOA (ARH12, ARHA, RHO12)
UniProt:P61586
HUGO:RHOA
HGNC:667
.
Description: Rho family G-protein
.
PMID:10652353 Ohashi,...,Mizuno 2000 (Research article)
Cited for: RHOA activates LIMK1 &quot;LIMK1 is one of the common targets for Rho and Rac to reorganize the actin cytoskeleton&quot;
.
PMID:20610546 Balagopalan,...,Sommers 2010 (Review)
Cited for: VAV1 activates RHOA &quot;Vav is a guanine nucleotide exchange factor that activates the Rho family G-proteins Rac1, RhoA, and Cdc42.&quot;
.
PMID:20969869 Park,...,Iritani 2010 (Review)
Cited for: RHOA activates ROCK1  &quot;RhoA-GTP contributes to actin regulation by activating ROCK (Rho-associated coiled-coil-containing kinase), which inhibits myosin light chain phosphatase (MLCP) resulting in increased phosphorylation of myosin light chains (MLCs), which bind actin and stimulate contraction at the ‘tail’ during migration (see [13] for review).&quot;
</body>
</html>
</celldesigner:notes>
</celldesigner:protein>
<celldesigner:protein id="pr104" name="SARAF" type="GENERIC">
<celldesigner:notes>
<html xmlns="http://www.w3.org/1999/xhtml">
<head>
<title/>
</head>
<body>
Name:Store-operated calcium entry-associated regulatory factor (SARAF, SOCE-associated regulatory factor)
Alternative name(s):HBV X-transactivated gene 3 protein, HBV XAg-transactivated protein 3, Protein FOAP-7, Transmembrane protein 66
Gene:SARAF (TMEM66, XTP3), ORF Names:HSPC035, NPD003, PSEC0019, UNQ1967/PRO4499
UniProt:Q96BY9
HUGO:SARAF
HGNC:28789
.
Description:SOCE-associated regulatory factor (SARAF)
.
&quot;SARAF’s ability to facilitate dissociation of STIM1 from the ER-PM junctions upon store refilling,&quot;
PMID:26400989 Prakriya,Lewis 2015 (Review)
</body>
</html>
</celldesigner:notes>
</celldesigner:protein>
<celldesigner:protein id="pr101" name="SERCA" type="ION_CHANNEL">
<celldesigner:notes>
<html xmlns="http://www.w3.org/1999/xhtml">
<head>
<title/>
</head>
<body>
ER Ca2+ adenosine triphosphatase
Description:store-operated calcium channels (SOCs)
HUGO:ATP2A1
HUGO:ATP2A2
HUGO:ATP2A3
.
&quot;Ca2+ release from the ER activates Ca2+-influx channels at the plasma membrane, which mediate the Ca2+ release-activated Ca2+ (CRAC) current. The ensuing increase in cytoplasmic Ca2+ activates both the plasma membrane and the ER Ca2+ adenosine triphosphatases, which, respectively, pump cytosolic Ca2+ out of the cells and back into the ER. &quot;
PMID:26956483 Jha,Muallem 2016 (News review)
.
&quot;SOCE is terminated following the reuptake of Ca2+ by sarco/endoplasmic reticulum Ca2+-ATPases (SERCA pumps) which may achieve high efficiency by accumulating at or near ER-PM junctions&quot;
&quot;one study suggests that ER refilling by itself may not be sufficient for reversing the SOCE process and may require Ca2+ entry through Orai1 into the cytosol in addition to the rebinding of luminal Ca2+ to the STIM1 EF hand (344) (see also Ref. 219). The Ca2+ sensor for this process is not known, but SARAF (274), CRACR2A (364), and CaM bound to the PBD (17) or other parts of STIM1 (111) are possible candidates.&quot;
PMID:26400989 Prakriya,Lewis 2015 (Review)
.
&quot;cycling of Ca2+ across ER membranes is more economical because for each adenosine 5´-triphosphate (ATP) consumed, Ca2+ pumps in the ER transport two Ca2+ ions, whereas plasma membrane pumps transport only a singleCa2+ ion&quot;
PMID:27048564 Taylor,Konieczny 2016
</body>
</html>
</celldesigner:notes>
</celldesigner:protein>
<celldesigner:protein id="pr176" name="SH3BP2" type="GENERIC">
<celldesigner:notes>
<html xmlns="http://www.w3.org/1999/xhtml">
<head>
<title/>
</head>
<body>
Name:SH3 domain-binding protein 2 (3BP-2)
Gene:SH3BP2 (3BP2), ORF Names:RES4-23
UniProt:P78314
HUGO:SH3BP2
HGNC:10825
.
Adaptor.
CEH: question: what is the link from SH3BP2 to NFAT??
.
&quot;3BP2 binds ZAP-70 and LAT and can also potentiate the IL-2 promoter activity (Deckert et al., 1998).&quot;
PMID:9989491 Rudd 1999
.
&quot;3BP2 could serve as a bridge between the TCR complex and the LAT adaptor.&quot;
PMID:9989491 Rudd 1999
.
&quot;role of tyrosine phosphorylation of an adaptor protein 3BP2 (c-Abl-SH3 domain binding protein-2, also known as SH3BP2) in T cell receptor (TCR)-mediated activation of transcription factor. Short interfering RNA for 3BP2 suppresses the expression level of endogenous 3BP2 and inhibits TCR-mediated activation of interleukin (IL)-2 promoter and nuclear factor of activated T cells (NFAT) element. Engagement of TCR induces tyrosine phosphorylation and lipid raft translocation of 3BP2.&quot;
PMID:15751964 Qu,...,Sada 2005
.
&quot;adaptor protein 3BP2 serves as a binding protein and a physiological substrate of SHP-1. 3BP2 is phosphorylated on tyrosyl residue 448 in response to TCR activation, and the phosphorylation is required for T cell signalling, as indicated by transcriptional activation of nuclear factor activated in T cells (NFAT).&quot;
&quot;On the one hand, 3BP2 is phosphorylated on tyrosyl residue 448, and the tyrosine phosphorylation is critical for TCR signaling. On the other hand, SHP-1 is phosphorylated on Tyr566 at the C-terminus and thereby recruits 3BP2 through SH2 domain interaction. This leads to dephosphorylation of 3BP2 and termination of T cell signaling. This study thus provides a novel mechanism by which 3BP2 and SHP-1 regulate T cell signaling.&quot;
PMID:16649996 Yu,...,Shen 2006 (Research article)
</body>
</html>
</celldesigner:notes>
<celldesigner:listOfModificationResidues>
<celldesigner:modificationResidue angle="4.19" id="rs1" name="Y448" side="none"/>
</celldesigner:listOfModificationResidues>
</celldesigner:protein>
<celldesigner:protein id="pr58" name="SHB" type="GENERIC">
<celldesigner:notes>
<html xmlns="http://www.w3.org/1999/xhtml">
<head>
<title/>
</head>
<body>
Name:SH2 domain-containing adapter protein B
Gene:SHB
UniProt:Q15464
HUGO:SHB
HGNC:10838
.
PMID:20610546 Balagopalan,...,Sommers 2010 (Review)
Cited for: LCP2&apos;s SH2 domain bind SHB &quot;The carboxy-terminal SH2 domain of SLP-76 interacts with the proteins HPK1, ADAP, and Shb.&quot;
.
&quot;Tyrosine phosphorylated Shb also binds the SH2 domain of SLP-76 and promotes LAT, SLP-76, Vav, and PLC-gamma1 phosphorylation&quot;
PMID:20610546 Balagopalan,...,Sommers 2010 (Review)
</body>
</html>
</celldesigner:notes>
</celldesigner:protein>
<celldesigner:protein id="pr365" name="SLC16A1" type="ION_CHANNEL">
<celldesigner:notes>
<html xmlns="http://www.w3.org/1999/xhtml">
<head>
<title/>
</head>
<body>
Name:Monocarboxylate transporter 1 (MCT 1)
Alternative name(s):Solute carrier family 16 member 1
Gene:SLC16A1 (MCT1)
UniProt:P53985
HUGO:SLC16A1
HGNC:10922
.
PMID:22889212 Wang,Greene 2012 (Review)
Cited for: SLC16A1 is a lactate transporter in T cells &quot;the predominant MCTs in T cells are MCT-1, MCT-2, and MCT-4&quot;
</body>
</html>
</celldesigner:notes>
</celldesigner:protein>
<celldesigner:protein id="pr367" name="SLC16A3" type="ION_CHANNEL">
<celldesigner:notes>
<html xmlns="http://www.w3.org/1999/xhtml">
<head>
<title/>
</head>
<body>
Name:Monocarboxylate transporter 4 (MCT 4)
Alternative name(s):Solute carrier family 16 member 3
Gene:SLC16A3 (MCT4)
UniProt:O15427
HUGO:SLC16A3
HGNC:10924
.
PMID:22889212 Wang,Greene 2012 (Review)
Cited for: SLC16A3 is a lactate transporter in T cells &quot;the predominant MCTs in T cells are MCT-1, MCT-2, and MCT-4&quot;
</body>
</html>
</celldesigner:notes>
</celldesigner:protein>
<celldesigner:protein id="pr366" name="SLC16A7" type="ION_CHANNEL">
<celldesigner:notes>
<html xmlns="http://www.w3.org/1999/xhtml">
<head>
<title/>
</head>
<body>
Name:Monocarboxylate transporter 2 (MCT 2)
Alternative name(s):Solute carrier family 16 member 7
Gene:SLC16A7 (MCT2)
UniProt:O60669
HUGO:SLC16A7
HGNC:10928
.
PMID:22889212 Wang,Greene 2012 (Review)
Cited for: SLC16A7 is a lactate transporter in T cells &quot;the predominant MCTs in T cells are MCT-1, MCT-2, and MCT-4&quot;
</body>
</html>
</celldesigner:notes>
</celldesigner:protein>
<celldesigner:protein id="pr370" name="SLC1A5" type="ION_CHANNEL">
<celldesigner:notes>
<html xmlns="http://www.w3.org/1999/xhtml">
<head>
<title/>
</head>
<body>
Name:Neutral amino acid transporter B(0) (ATB(0))
Alternative name(s):Baboon M7 virus receptor, RD114/simian type D retrovirus receptor, Sodium-dependent neutral amino acid transporter type 2, Solute carrier family 1 member 5
Gene:SLC1A5 (ASCT2, M7V1, RDR, RDRC)
UniProt:Q15758
HUGO:SLC1A5
HGNC:10943
.
PMID:26261266 Buck,...,Pearce 2015 (Review)
Cited for: SLC1A5 is a glutamine transporter &quot;The alanine serine and cysteine transporter system (ASCT2/Slc1a5), which also transports glutamine, is another solute car-rier whose expression increases after T cell activation (Levring et al., 2012).&quot;
</body>
</html>
</celldesigner:notes>
</celldesigner:protein>
<celldesigner:protein id="pr132" name="SLC2A1" type="ION_CHANNEL">
<celldesigner:notes>
<html xmlns="http://www.w3.org/1999/xhtml">
<head>
<title/>
</head>
<body>
Name:Solute carrier family 2, facilitated glucose transporter member 1
Alternative name(s):Glucose transporter type 1, erythrocyte/brain (GLUT-1), HepG2 glucose transporter
Gene:SLC2A1 (GLUT1)
UniProt:P11166
HUGO:SLC2A1
HGNC:11005
.
WikiPathways WP534 Glycolysis and Gluconeogenesis (Homo sapiens) (29/03/2017)
</body>
</html>
</celldesigner:notes>
</celldesigner:protein>
<celldesigner:protein id="pr313" name="SLC2A2" type="ION_CHANNEL">
<celldesigner:notes>
<html xmlns="http://www.w3.org/1999/xhtml">
<head>
<title/>
</head>
<body>
Name:Solute carrier family 2, facilitated glucose transporter member 2
Alternative name(s):Glucose transporter type 2 liver (GLUT-2)
Gene:SLC2A2 (GLUT2)
UniProt:P11168
HUGO:SLC2A2
HGNC:11006
.
WikiPathways WP534 Glycolysis and Gluconeogenesis (Homo sapiens) (29/03/2017)
</body>
</html>
</celldesigner:notes>
</celldesigner:protein>
<celldesigner:protein id="pr314" name="SLC2A3" type="ION_CHANNEL">
<celldesigner:notes>
<html xmlns="http://www.w3.org/1999/xhtml">
<head>
<title/>
</head>
<body>
Name:Solute carrier family 2, facilitated glucose transporter member 3
Alternative name(s):Glucose transporter type 3, brain (GLUT-3)
Gene:SLC2A3 (GLUT3)
UniProt:P11169
HUGO:SLC2A3
HGNC:11007
.
WikiPathways WP534 Glycolysis and Gluconeogenesis (Homo sapiens) (29/03/2017)
</body>
</html>
</celldesigner:notes>
</celldesigner:protein>
<celldesigner:protein id="pr316" name="SLC2A4" type="ION_CHANNEL">
<celldesigner:notes>
<html xmlns="http://www.w3.org/1999/xhtml">
<head>
<title/>
</head>
<body>
Name:Solute carrier family 2, facilitated glucose transporter member 4
Alternative name(s):Glucose transporter type 4, insulin-responsive (GLUT-4)
Gene:SLC2A4 (GLUT4)
UniProt:P14672
HUGO:SLC2A4
HGNC:11009
.
WikiPathways WP534 Glycolysis and Gluconeogenesis (Homo sapiens) (29/03/2017)
</body>
</html>
</celldesigner:notes>
</celldesigner:protein>
<celldesigner:protein id="pr315" name="SLC2A5" type="ION_CHANNEL">
<celldesigner:notes>
<html xmlns="http://www.w3.org/1999/xhtml">
<head>
<title/>
</head>
<body>
Name:Solute carrier family 2, facilitated glucose transporter member 5
Alternative name(s):Fructose transporter, Glucose transporter type 5, small intestine (GLUT-5)
Gene:SLC2A5 (GLUT5)
UniProt:P22732
HUGO:SLC2A5
HGNC:11010
.
WikiPathways WP534 Glycolysis and Gluconeogenesis (Homo sapiens) (29/03/2017)
</body>
</html>
</celldesigner:notes>
</celldesigner:protein>
<celldesigner:protein id="pr368" name="SLC3A2" type="GENERIC">
<celldesigner:notes>
<html xmlns="http://www.w3.org/1999/xhtml">
<head>
<title/>
</head>
<body>
CD_antigen: CD98
Name:4F2 cell-surface antigen heavy chain (4F2hc)
Alternative name(s):4F2 heavy chain antigen, Lymphocyte activation antigen 4F2 large subunit, Solute carrier family 3 member 2
Gene:SLC3A2 (MDU1)
UniProt:P08195
HUGO:SLC3A2
HGNC:11026
.
PMID:22889212 Wang,Greene 2012 (Review)
Cited for: CD98, made of SLC7A5 and SLC3A2, is a glutamine transporter in T cells &quot;c-Myc induces the expression of the glutamine transporter, CD98 (Slc3a2/Slc7a5), and, in turn, glutamine subsequently enforces c-Myc expression&quot;
</body>
</html>
</celldesigner:notes>
</celldesigner:protein>
<celldesigner:protein id="pr369" name="SLC7A5" type="GENERIC">
<celldesigner:notes>
<html xmlns="http://www.w3.org/1999/xhtml">
<head>
<title/>
</head>
<body>
Name:Large neutral amino acids transporter small subunit 1
Alternative name(s):4F2 light chain (4F2 LC, 4F2LC), CD98 light chain, Integral membrane protein E16, L-type amino acid transporter 1 (hLAT1), Solute carrier family 7 member 5, y+ system cationic amino acid transporter
Gene:SLC7A5 (CD98LC, LAT1, MPE16)
UniProt:Q01650
HUGO:SLC7A5
HGNC:11063
.
PMID:22889212 Wang,Greene 2012 (Review)
Cited for: CD98, made of SLC7A5 and SLC3A2, is a glutamine transporter in T cells &quot;c-Myc induces the expression of the glutamine transporter, CD98 (Slc3a2/Slc7a5), and, in turn, glutamine subsequently enforces c-Myc expression&quot;
</body>
</html>
</celldesigner:notes>
</celldesigner:protein>
<celldesigner:protein id="pr201" name="SMAD3" type="GENERIC">
<celldesigner:notes>
<html xmlns="http://www.w3.org/1999/xhtml">
<head>
<title/>
</head>
<body>
Name:Mothers against decapentaplegic homolog 3 (MAD homolog 3, Mad3, Mothers against DPP homolog 3, hMAD-3)
Alternative name(s):JV15-2, SMAD family member 3 (SMAD 3, Smad3, hSMAD3)
Gene:SMAD3 (MADH3)
UniProt:P84022
HUGO:SMAD3
HGNC:6769
.
PMID:21084670 Wen,...,Miller 2010 (Review)
Cited for: FOXP3 transcription enhanced by REL, NFKB (p65), NFAT, SMAD3 and CREB &quot;Transcription of FoxP3 also involves the formation of a &apos;c-Rel enhanceosome&apos;, which contains c-Rel, p65, NFAT, and Smad3 in addition to CREB (65).&quot;
</body>
</html>
</celldesigner:notes>
</celldesigner:protein>
<celldesigner:protein id="p18" name="SOS" type="GENERIC">
<celldesigner:notes>
<html xmlns="http://www.w3.org/1999/xhtml">
<head>
<title/>
</head>
<body>
Name:Son of sevenless homolog 1 (SOS-1)
Gene:SOS1
Description: guanine nucleotide exchange factor (GEF); Ras-activating protein, CDC25 in S. cerevisiae.
UniProt:Q07889
HUGO:SOS1
HGNC:11187
.
PMID:20610546 Balagopalan,...,Sommers 2010 (Review)
Cited for: GRB2 is in excess compared to SOS1 in T cells &quot;Grb2 is in ~1000-fold excess of Sos1 in T cells&quot;
.
&quot;SOS binds to Grb2 constitutively.&quot;
&quot;A 2:1 Grb2:Sos1 complex can facilitate clustering of LAT-based signaling complexes&quot;
PMID:20610546 Balagopalan,...,Sommers 2010 (Review)
</body>
</html>
</celldesigner:notes>
</celldesigner:protein>
<celldesigner:protein id="pr236" name="SPI1" type="GENERIC">
<celldesigner:notes>
<html xmlns="http://www.w3.org/1999/xhtml">
<head>
<title/>
</head>
<body>
HUGO:SPI1
</body>
</html>
</celldesigner:notes>
</celldesigner:protein>
<celldesigner:protein id="pr46" name="STIM1" type="GENERIC">
<celldesigner:notes>
<html xmlns="http://www.w3.org/1999/xhtml">
<head>
<title/>
</head>
<body>
Name:Stromal interaction molecule 1
Gene:STIM1 (GOK)
UniProt:Q13586
HUGO:STIM1
HGNC:11386
.
Description:ER Ca2+ sensor
.
PMID:26400989 Prakriya,Lewis 2015 (Review)
Cited for: STIM1 is a homodimer &quot;STIM1 is a dimer&quot;
Cited for: STIM1 structure through the ER membrane &quot;STIM1 also was known to be a single-pass transmembrane (TM) protein with a Ca2+-binding EF hand domain pre-dicted to lie within the ER lumen&quot;
Cited for: STIM1 localized throughout the ER membrane in resting cells &quot;STIM1 is primarily localized throughout the ER in resting (i.e., Ca2+-replete) cells (223, 244), but fluorescently labeled STIM1 was seen to redistribute into clusters (“puncta”) near the PM upon store depletion&quot;
Cited for: STIM1 localizes close to the plasma membrane upon ER depletion &quot;STIM1 is primarily localized throughout the ER in resting (i.e., Ca2+-replete) cells (223, 244), but fluorescently labeled STIM1 was seen to redistribute into clusters (“puncta”) near the PM upon store depletion&quot;
Cited for: Activation of CRAC channels by STIM1 caused by release of STIM1-bound Ca2+ &quot;STIM1 is the Ca2+ sensor for SOCE and that the store-dependent activation of the CRAC channel can be entirely accounted for by the release of Ca2+ from STIM1&quot;
Cited for: STIM1 responds fast to large decreases of intra-ER calcium while STIM2 responds slowly to small decreases &quot;STIM1 responds only to larger degrees of store deple-tion but does so rapidly, while STIM2 responds to smaller changes in [Ca2+]ER but in a slower, more damped fashion.&quot;
Cited for: STIM1&apos;s polybasic domain interacts with PIP2 or PIP3 &quot;PBD interacts electrostatically with negatively charged phospholipids in the plasma membrane, in partic-ular PIP2 and phosphatidylinositol (3, 4, 5)-trisphosphate (PIP3).&quot;
.
PMID:26956483 Jha,Muallem 2016 (News review)
Cited for: STIM1&apos;s domains &quot;STIM1 has a single transmembrane domain (TM), an N terminus EF hand located in the ER lumen, and a cytoplasmic domain that includes the STIM1 Orai1-activating region (SOAR) domain, which is sufficient to activate Orai channels&quot; SOAR also called CAD
Citing: PMID:26400989 Prakriya,Lewis 2015 (Review)
.
PMID:﻿24117814 Babich,Burkhardt 2013 (Review)
Cited for: WAVE complex promotes STIM1 clustering &quot;﻿During the second phase, the WAVE (WASP-family verprolin homologous protein) complex and the microtubule cytoskeleton pro-mote STIM 1 clustering at sites of plasma membrane apposition, opening Orai channels.&quot;
.
&quot;STIM1-Orai1 complexes form in response to Ca2+ release from the ER as distinct clusters at ER-plasma membrane junctions that are enriched in PI(4,5)P2 (phosphatidylinositol 4,5-bisphosphate)&quot;
citing PMID: 25517631 Maléth,Choi,Muallem,Ahuja 2014
PMID:26956483 Jha,Muallem 2016 (News review)
.
&quot;One possible mechanism by which CAR mutants inhibit NFAT translocation would be compromised recruitment of the Ca2+-dependent phosphatase calcineurin, which dephosphorylates NFAT, to the STIM1-Orai1 complex&quot;
PMID:26956483 Jha,Muallem 2016 (News review)
.
&quot;Given a hexameric channel stoichiometry, this result suggests that binding of two to four STIM1 proteins (1–2 STIM1 dimers) is suffi-cient for trapping, although this is not enough to trigger channel opening&quot;
PMID:26400989 Prakriya,Lewis 2015 (Review)
.
&quot;STIM1-binding proteins such as CRACR2A (364), P100 (412), junctate (363), Golli (97, 98, 401), POST (180), SARAF (274), the ER oxidoreduc-tase ERp57 (305), calnexin (330), and CaM (17, 266). Orai-binding proteins include CaM (257), CRACR2A (364), POST (180), and SPCA2 (99).&quot;
Septins 2, 4, 5
PMID:26400989 Prakriya,Lewis 2015 (Review)
</body>
</html>
</celldesigner:notes>
</celldesigner:protein>
<celldesigner:protein id="pr107" name="Septin2" type="GENERIC">
<celldesigner:notes>
<html xmlns="http://www.w3.org/1999/xhtml">
<head>
<title/>
</head>
<body>
Name:Septin-2
Alternative name(s):Neural precursor cell expressed developmentally down-regulated protein 5 (NEDD-5)
Gene:SEPT2 (DIFF6, KIAA0158, NEDD5)
UniProt:Q15019
HUGO:SEPT2
HGNC:7729
.
&quot;septins 2, 4, and 5 are necessary to maintain the diffuse organization of inactive Orai1 in the PM when ER stores are full. Septins also facil- itated the translocation of STIM1 to ER-PM junctions and stabilized Orai1 clusters after store depletion, in line with their requirement for robust SOCE. Interestingly, septins are also required for the local depletion of PIP2 from ER-PM junctions that occurs when Orai1 is recruited to puncta, perhaps playing a role in enhancing stability of the STIM-Orai complex. Thus septins appear to coordinate the movements and interaction of STIM1 and Orai1 at several different stages of SOCE&quot;
PMID:26400989 Prakriya,Lewis 2015 (Review)
</body>
</html>
</celldesigner:notes>
</celldesigner:protein>
<celldesigner:protein id="pr108" name="Septin4" type="GENERIC">
<celldesigner:notes>
<html xmlns="http://www.w3.org/1999/xhtml">
<head>
<title/>
</head>
<body>
Name:Septin-4
Alternative name(s):Apoptosis-related protein in the TGF-beta signaling pathway (ARTS), Bradeion beta, Brain protein H5, CE5B3 beta, Cell division control-related protein 2 (hCDCREL-2), Cerebral protein 7, Peanut-like protein 2
Gene:SEPT4 (ARTS, PNUTL2, SEP4), ORF Names:hucep-7
UniProt:O43236
HUGO:SEPT4
HGNC:9165
.
&quot;septins 2, 4, and 5 are necessary to maintain the diffuse organization of inactive Orai1 in the PM when ER stores are full. Septins also facil- itated the translocation of STIM1 to ER-PM junctions and stabilized Orai1 clusters after store depletion, in line with their requirement for robust SOCE. Interestingly, septins are also required for the local depletion of PIP2 from ER-PM junctions that occurs when Orai1 is recruited to puncta, perhaps playing a role in enhancing stability of the STIM-Orai complex. Thus septins appear to coordinate the movements and interaction of STIM1 and Orai1 at several different stages of SOCE&quot;
PMID:26400989 Prakriya,Lewis 2015 (Review)
</body>
</html>
</celldesigner:notes>
</celldesigner:protein>
<celldesigner:protein id="pr109" name="Septin5" type="GENERIC">
<celldesigner:notes>
<html xmlns="http://www.w3.org/1999/xhtml">
<head>
<title/>
</head>
<body>
Name:Septin-5
Alternative name(s):Cell division control-related protein 1 (CDCrel-1), Peanut-like protein 1
Gene:SEPT5 (PNUTL1)
UniProt:Q99719
HUGO:SEPT5
HGNC:9164
.
&quot;septins 2, 4, and 5 are necessary to maintain the diffuse organization of inactive Orai1 in the PM when ER stores are full. Septins also facilitated the translocation of STIM1 to ER-PM junctions and stabilized Orai1 clusters after store depletion, in line with their requirement for robust SOCE. Interestingly, septins are also required for the local depletion of PIP2 from ER-PM junctions that occurs when Orai1 is recruited to puncta, perhaps playing a role in enhancing stability of the STIM-Orai complex. Thus septins appear to coordinate the movements and interaction of STIM1 and Orai1 at several different stages of SOCE&quot;
PMID:26400989 Prakriya,Lewis 2015 (Review)
</body>
</html>
</celldesigner:notes>
</celldesigner:protein>
<celldesigner:protein id="pr232" name="TBX21" type="GENERIC">
<celldesigner:notes>
<html xmlns="http://www.w3.org/1999/xhtml">
<head>
<title/>
</head>
<body>
HUGO:TBX21
</body>
</html>
</celldesigner:notes>
</celldesigner:protein>
<celldesigner:protein id="p3" name="TCR_br_alpha" type="RECEPTOR">
<celldesigner:notes>
<html xmlns="http://www.w3.org/1999/xhtml">
<head>
<title/>
</head>
<body>
PMID:19290927 Gu,...,Pendergast 2009 (Review)
Cited for: Central SMAC enriched in TCRs &quot;The central SMAC (c-SMAC) is enriched in TCRs&quot;
.
PMID:20636820 Francisco,...,Sharpe 2010 (Review)
Cited for: The first signal is antigen-specific and involves the TCR &quot;[the two-signal model for T-cell activation] The first signal confers specificity to the immune response and involves antigen recognition, provided by the interaction of antigenic peptide ⁄ major histocompatibil-ity complex (MHC) with the T-cell receptor (TCR).&quot;
Cited for: The second signal is not antigen-specific and doesn&apos;t involve the TCR &quot;[the two-signal model for T-cell activation] The sec-ond antigen-independent signal is the ‘costimulatory signal’, delivered by costimulatory molecules expressed on APCs to receptors expressed on T cells.&quot;
Cited for: Anergy is caused by a lack of co-stimulation aside TCR stimulation &quot;According to [the two-signal model for T-cell activation], if a T cell receives only antigen-specific TCR stimulation in the absence of costimulation, it will be rendered unresponsive (anergic) to subsequent antigenic challenge (4).&quot;
.
PMID:22981631 Kannan,...,August 2012 (Review)
Cited for: Up to 200 TCRs triggered during activation &quot;TcR interaction with MHC/peptide complexes on APCs results in clustering of the TcR, and it has been suggested that a sin-gle peptide/MHC molecule can serially trigger up to 200 TcRs for productive activation (Valitutti et al., 1995).&quot;
.
PMID:22261968 Morris,Allen 2012 (Review)
Cited for: Quality of the pMHC/TCR interaction impacts signalling &quot;TCR can initiate different functional outcomes depending on the quality of the interaction with pMHC in mature T cells 7, 8&quot;
Cited for: TCR has low affinity for self-pMHC compared with agonist pMHC &quot;affinity for self-pMHC that is orders of magnitude lower than for agonist ligand&quot;
Cited for: TCR engagement induces a conformational change &quot;conformational changes in CD3 ε and CD3 ζ make immunoreceptor tyrosine – based activation motifs more accessible for phosphorylation and are required for efficient T cell activation 30 – 34&quot;
.
PMID:23931554 Ventimiglia,Alonso 2013 (Review)
Cited for: TCR stimulation induces size exclusion of PTPRC &quot;According to this model, the interaction of a T-cell with an APC in the presence of the appropriate antigen produces the formation of close cell–cell contact zones [...] inducing size-dependent segregation of the TCR from proteins with large ectodomains, such as CD45.&quot;
Cited for: TCR engagement induces first a conformational change, then phosphorylation &quot;Although tyrosine phosphorylation occurs very early after TCR engagement, it is not the first event because it is preceded by a conformational change in the TCR/CD3 complex that occurs independently of tyrosine phosphorylation.&quot;
</body>
</html>
</celldesigner:notes>
</celldesigner:protein>
<celldesigner:protein id="p4" name="TCR_br_beta" type="RECEPTOR">
<celldesigner:notes>
<html xmlns="http://www.w3.org/1999/xhtml">
<head>
<title/>
</head>
<body>
PMID:19290927 Gu,...,Pendergast 2009 (Review)
Cited for: Central SMAC enriched in TCRs &quot;The central SMAC (c-SMAC) is enriched in TCRs&quot;
.
PMID:20636820 Francisco,...,Sharpe 2010 (Review)
Cited for: The first signal is antigen-specific and involves the TCR &quot;[the two-signal model for T-cell activation] The first signal confers specificity to the immune response and involves antigen recognition, provided by the interaction of antigenic peptide ⁄ major histocompatibil-ity complex (MHC) with the T-cell receptor (TCR).&quot;
Cited for: The second signal is not antigen-specific and doesn&apos;t involve the TCR &quot;[the two-signal model for T-cell activation] The sec-ond antigen-independent signal is the ‘costimulatory signal’, delivered by costimulatory molecules expressed on APCs to receptors expressed on T cells.&quot;
Cited for: Anergy is caused by a lack of co-stimulation aside TCR stimulation &quot;According to [the two-signal model for T-cell activation], if a T cell receives only antigen-specific TCR stimulation in the absence of costimulation, it will be rendered unresponsive (anergic) to subsequent antigenic challenge (4).&quot;
.
PMID:22981631 Kannan,...,August 2012 (Review)
Cited for: Up to 200 TCRs triggered during activation &quot;TcR interaction with MHC/peptide complexes on APCs results in clustering of the TcR, and it has been suggested that a sin-gle peptide/MHC molecule can serially trigger up to 200 TcRs for productive activation (Valitutti et al., 1995).&quot;
.
PMID:22261968 Morris,Allen 2012 (Review)
Cited for: Quality of the pMHC/TCR interaction impacts signalling &quot;TCR can initiate different functional outcomes depending on the quality of the interaction with pMHC in mature T cells 7, 8&quot;
Cited for: TCR has low affinity for self-pMHC compared with agonist pMHC &quot;affinity for self-pMHC that is orders of magnitude lower than for agonist ligand&quot;
Cited for: TCR engagement induces a conformational change &quot;conformational changes in CD3 ε and CD3 ζ make immunoreceptor tyrosine – based activation motifs more accessible for phosphorylation and are required for efficient T cell activation 30 – 34&quot;
.
PMID:23931554 Ventimiglia,Alonso 2013 (Review)
Cited for: TCR stimulation induces size exclusion of PTPRC &quot;According to this model, the interaction of a T-cell with an APC in the presence of the appropriate antigen produces the formation of close cell–cell contact zones [...] inducing size-dependent segregation of the TCR from proteins with large ectodomains, such as CD45.&quot;
Cited for: TCR engagement induces first a conformational change, then phosphorylation &quot;Although tyrosine phosphorylation occurs very early after TCR engagement, it is not the first event because it is preceded by a conformational change in the TCR/CD3 complex that occurs independently of tyrosine phosphorylation.&quot;
</body>
</html>
</celldesigner:notes>
</celldesigner:protein>
<celldesigner:protein id="pr245" name="TGFB1" type="GENERIC">
<celldesigner:notes>
<html xmlns="http://www.w3.org/1999/xhtml">
<head>
<title/>
</head>
<body>
Name:Transforming growth factor beta-1 (TGF-beta-1)
Cleaved into the following chain:Latency-associated peptide (LAP)
Gene:TGFB1 (TGFB)
UniProt:P01137
HUGO:TGFB1
HGNC:11766
.
Wassim&apos;s model notes:
Transformin growth factor, beta.
Transformin growth factor beta is produced by Treg cells.
We assume that TGFB is activated by Foxp3 to account for TGFB production by Treg cells (Vignali et al. (2008)).
We assume that TGFB production requires NFAT.
</body>
</html>
</celldesigner:notes>
</celldesigner:protein>
<celldesigner:protein id="pr387" name="TGFBR1" type="GENERIC">
<celldesigner:notes>
<html xmlns="http://www.w3.org/1999/xhtml">
<head>
<title/>
</head>
<body>
Name:TGF-beta receptor type-1 (EC:2.7.11.30) (TGFR-1)
Alternative name(s):Activin A receptor type II-like protein kinase of 53kD, Activin receptor-like kinase 5 (ALK-5, ALK5), Serine/threonine-protein kinase receptor R4 (SKR4), TGF-beta type I receptor, Transforming growth factor-beta receptor type I (TGF-beta receptor type I, TbetaR-I)
Gene:TGFBR1 (ALK5, SKR4)
UniProt:P36897
HUGO:TGFBR1
HGNC:11772
.
Thesis Luca Grieco 2013 p17.
Cited for: TGFBR1 activates MAP3K7 &quot;Following receptor activation (e.g. TGFBR1/TGFBR2, TNFRSF1A, ILR1), several MAPKKKs are activated, including MLK2/3, MEKK1-4, ASK1, TAK1, TAOK1/2. Consequently, two MAPKK subgroups can be phosphorylated: MEK3/6, which specifically activate p38; MEK4/7, which mainly activate JNK (Krishna and Narang 2008).&quot;
.
Molecular map Luca Grieco 2013
Cited for: TGFBR1 activates MAP3K7
</body>
</html>
</celldesigner:notes>
</celldesigner:protein>
<celldesigner:protein id="pr283" name="TGFBR3" type="GENERIC">
<celldesigner:notes>
<html xmlns="http://www.w3.org/1999/xhtml">
<head>
<title/>
</head>
<body>
HUGO:TGFBR3
.
&quot;[TGFBR3] It is not involved directly in TGF-beta signal transduction but by binding to various member of the TGF-beta superfamily at the cell surface it acts as a reservoir of ligand for TGF-beta receptors.&quot;
TGFBR3 Wikipedia (16/03/2017) https://en.wikipedia.org/wiki/TGFBR3
</body>
</html>
</celldesigner:notes>
</celldesigner:protein>
<celldesigner:protein id="pr133" name="THEMIS" type="GENERIC">
<celldesigner:notes>
<html xmlns="http://www.w3.org/1999/xhtml">
<head>
<title/>
</head>
<body>
Name:Protein THEMIS
Alternative name(s):Thymocyte-expressed molecule involved in selection
Gene:THEMIS (C6orf190, C6orf207)
UniProt:Q8N1K5
HUGO:THEMIS
HGNC:21569
.
&quot;Regulates T-cell development through T-cell antigen receptor (TCR) signaling and in particular through the regulation of calcium influx and phosphorylation of Erk.&quot;
THEMIS UniProt Function (19/08/2016) http://www.uniprot.org/uniprot/Q8N1K5
.
&quot;Themis interacts with the protein tyrosine phosphatase SHP1 (PTPN6). In Themis-deficient cells, SHP1 is not activated in response to TCR signals. Thus, Themis acts through SHP1 to reduce the strength of signalling in response to low-affinity ligands.&quot;
Announce of a seminar by Nicholas Gascoigne on 08/04/2016  (19/08/2016) https://duke-nus.edu.sg/event/themis-and-control-t-cell-signaling-and-differentiation
</body>
</html>
</celldesigner:notes>
</celldesigner:protein>
<celldesigner:protein id="pr150" name="TIM3" type="RECEPTOR">
<celldesigner:notes>
<html xmlns="http://www.w3.org/1999/xhtml">
<head>
<title/>
</head>
<body>
Name:Hepatitis A virus cellular receptor 2 (HAVcr-2)
Alternative name(s):T-cell immunoglobulin and mucin domain-containing protein 3 (TIMD-3), T-cell immunoglobulin mucin receptor 3 (TIM-3), T-cell membrane protein 3
Gene:HAVCR2 (TIM3, TIMD3)
UniProt:Q8TDQ0
HUGO:HAVCR2
HGNC:18437
.
PMID:19365409 Rabinovich,Toscano 2009
Cited for: LGALS9 induces apoptosis of Th1 T cells through TIM3 binding &quot;[LGALS9] acts as a binding partner for T cell immunoglobulin domain and mucin domain protein 3 (TIM3) to induce apoptosis of TH1 cells&quot;
.
&quot;The type I transmembrane (or T cell) immunoglobu-lin and mucin (TIM) domain-containing molecules are a family of IgSF co-signalling receptors that are uniquely composed of both an IgV-like domain and a mucin-like domain. TIM family members have been shown to have both co-stimulatory and co-inhibitory functions&quot;
PMID:23470321 Chen,Flies 2013 (Review)
.
&quot;human leukocyte antigen B-associated transcript 3 (BAT3; also known as BAG6) binds to the cytoplasmic tail of TIM3 in the absence of the TIM3 ligand galectin 9 to repress the inhibitory function of TIM3 in T cells.&quot;
PMID:23470321 Chen,Flies 2013 (Review)
</body>
</html>
</celldesigner:notes>
</celldesigner:protein>
<celldesigner:protein id="pr149" name="TNFRSF14/HVEM" type="RECEPTOR">
<celldesigner:notes>
<html xmlns="http://www.w3.org/1999/xhtml">
<head>
<title/>
</head>
<body>
CD_antigen: CD270
Name:Tumor necrosis factor receptor superfamily member 14
Alternative name(s):Herpes virus entry mediator A, (Herpesvirus entry mediator A, HveA), Tumor necrosis factor receptor-like 2 (TR2)
Gene:TNFRSF14 (HVEA, HVEM), ORF Names:UNQ329/PRO509
UniProt:Q92956
HUGO:TNFRSF14
HGNC:11912
.
&quot;[TNFRSF14] Receptor for BTLA. Receptor for TNFSF14/LIGHT and homotrimeric TNFSF1/lymphotoxin-alpha.&quot;
TNFRSF14 UniProt Function (09/08/2016)
.
PMID:23470321 Chen,Flies 2013 (Review)
Cited for: BTLA binds TNFRSF14 &quot;B and T lymphocyte attenuator (BTLA) binds to the TNFRSF member herpes virus entry mediator (HVEM; also known as TNFRSF14)&quot;
Cited for: TNFRSF14 is expressed by naive T cells &quot;HVEM is constitutively expressed on naive T cells and downregulated following T cell activation, only to be re-expressed later on effector and memory T cells&quot;
Cited for: TNFRSF14 is down-regulated after T cell activation &quot;HVEM is constitutively expressed on naive T cells and downregulated following T cell activation, only to be re-expressed later on effector and memory T cells&quot;
Cited for: TNFRSF14 is expressed by effector T cells &quot;HVEM is constitutively expressed on naive T cells and downregulated following T cell activation, only to be re-expressed later on effector and memory T cells&quot;
Cited for: TNFRSF14 is expressed by memory T cells &quot;HVEM is constitutively expressed on naive T cells and downregulated following T cell activation, only to be re-expressed later on effector and memory T cells&quot;
Cited for: TNFRSF14 binds TNFSF14 &quot;HVEM is composed of four CRDs: CRD2 and CRD3 are required for HVEM trim-erization with the TNFRSF ligand LIGHT, which deliv-ers a co-stimulatory signal to T cells through HVEM, whereas CRD1 and CRD2 bind BTLA and CD160 in a monomeric form and deliver an inhibitory signal to T cells22. [...] (reviewed in detail in REFS 22,28).&quot;
Cited for: TNFRSF14/TNFSF14 complex is co-stimulatory in T cells through TNFSF14 &quot;HVEM is composed of four CRDs: CRD2 and CRD3 are required for HVEM trim-erization with the TNFRSF ligand LIGHT, which deliv-ers a co-stimulatory signal to T cells through HVEM, whereas CRD1 and CRD2 bind BTLA and CD160 in a monomeric form and deliver an inhibitory signal to T cells22. [...] (reviewed in detail in REFS 22,28).&quot;
Cited for: BTLA/TNFRSF14 complex is co-inhibitory in T cells &quot;HVEM is composed of four CRDs: CRD2 and CRD3 are required for HVEM trim-erization with the TNFRSF ligand LIGHT, which deliv-ers a co-stimulatory signal to T cells through HVEM, whereas CRD1 and CRD2 bind BTLA and CD160 in a monomeric form and deliver an inhibitory signal to T cells22. [...] (reviewed in detail in REFS 22,28).&quot;
Cited for: CD160/TNFSF14 complex is co-inhibitory &quot;HVEM is composed of four CRDs: CRD2 and CRD3 are required for HVEM trim-erization with the TNFRSF ligand LIGHT, which deliv-ers a co-stimulatory signal to T cells through HVEM, whereas CRD1 and CRD2 bind BTLA and CD160 in a monomeric form and deliver an inhibitory signal to T cells22. [...] (reviewed in detail in REFS 22,28).&quot;
</body>
</html>
</celldesigner:notes>
<celldesigner:listOfBindingRegions>
<celldesigner:bindingRegion angle="3.930840807984288" id="rs1" name="CRD1" size="0.1"/>
<celldesigner:bindingRegion angle="5.429931052459197" id="rs2" name="CRD2" size="0.1"/>
</celldesigner:listOfBindingRegions>
</celldesigner:protein>
<celldesigner:protein id="pr297" name="TNFRSF9" type="GENERIC">
<celldesigner:notes>
<html xmlns="http://www.w3.org/1999/xhtml">
<head>
<title/>
</head>
<body>
CD_antigen: CD137
Name:Tumor necrosis factor receptor superfamily member 9
Alternative name(s):4-1BB ligand receptor, CDw137, T-cell antigen 4-1BB homolog, T-cell antigen ILA
Gene:TNFRSF9 (CD137, ILA)
UniProt:Q07011
HUGO:TNFRSF9
HGNC:11924
.
PMID:27192566 Ward-Kavanagh,...,Ware 2016 (Review)
Cited for: T cell activation induces TNFRSF9 expression &quot;TCR ligation of T cells transiently induces expression of 4-1BB (also known as CD137 or TNFRSF9, encoded by TNFRSF9), a co-stimulatory molecule with roles in expansion, acquisition of effector function, survival, and development of T cell memory (Bartkowiak and Curran, 2015; Oh et al., 2015; Snell et al., 2011; van der Stegen et al., 2015).&quot;
Cited for: TNFRSF9 and TNFSF9 bind &quot;4-1BBL (TNFSF9), the primary ligand of 4-1BB, is ex-pressed predominantly on professional APC populations (Mbanwi and Watts, 2014; Wortzman et al., 2013a)&quot;
Cited for: TNFRSF9 pathway through TRAF1, TRAF2, NF-KB, AKT, p38, ERK &quot;induce signaling through TRAF1 and TRAF2 to activate the NF-kB, AKT, p38 MAPK, and ERK pathways. These signaling pathways induce the expression of survival genes encoding survivin, Bcl-2, Bcl-XL, and Bfl-1 and decrease the expression of pro-apoptotic Bim (Mbanwi and Watts, 2014; Wortzman et al., 2013a).&quot;
</body>
</html>
</celldesigner:notes>
</celldesigner:protein>
<celldesigner:protein id="pr298" name="TNFSF9" type="GENERIC">
<celldesigner:notes>
<html xmlns="http://www.w3.org/1999/xhtml">
<head>
<title/>
</head>
<body>
Name:Tumor necrosis factor ligand superfamily member 9
Alternative name(s):4-1BB ligand (4-1BBL)
Gene:TNFSF9
UniProt:P41273
HUGO:TNFSF9
HGNC:11939
.
PMID:27192566 Ward-Kavanagh,...,Ware 2016 (Review)
Cited for: TNFRSF9 and TNFSF9 bind &quot;4-1BBL (TNFSF9), the primary ligand of 4-1BB, is ex-pressed predominantly on professional APC populations (Mbanwi and Watts, 2014; Wortzman et al., 2013a)&quot;
</body>
</html>
</celldesigner:notes>
</celldesigner:protein>
<celldesigner:protein id="pr196" name="TP53" type="GENERIC">
<celldesigner:notes>
<html xmlns="http://www.w3.org/1999/xhtml">
<head>
<title/>
</head>
<body>
Name:Cellular tumor antigen p53
Alternative name(s):Antigen NY-CO-13, Phosphoprotein p53, Tumor suppressor p53
Gene:TP53 (P53)
UniProt:P04637
HUGO:TP53
HGNC:11998
.
Thesis Luca Grieco 2013
Cited for: p38 phosphorylates TP53 in the nucleus &quot;p53 transcription factor (encoded by TP53 gene). It can be phosphorylated by p38 in the nucleus, where it can promote growth arrest by inducing CDKN1A gene, or death in cells that have suffered extensive DNA damage (Mitra et al 2006; Takekawa et al 2011).&quot;
</body>
</html>
</celldesigner:notes>
<celldesigner:listOfModificationResidues>
<celldesigner:modificationResidue angle="4.11" id="rs1" side="none"/>
</celldesigner:listOfModificationResidues>
</celldesigner:protein>
<celldesigner:protein id="pr334" name="TPI1" type="GENERIC">
<celldesigner:notes>
<html xmlns="http://www.w3.org/1999/xhtml">
<head>
<title/>
</head>
<body>
Name:Triosephosphate isomerase (EC:5.3.1.1) (TIM)
Alternative name(s):Triose-phosphate isomerase
Gene:TPI1 (TPI)
UniProt:P60174
HUGO:TPI1
HGNC:12009
.
WikiPathways WP534 Glycolysis and Gluconeogenesis (Homo sapiens) (29/03/2017)
</body>
</html>
</celldesigner:notes>
</celldesigner:protein>
<celldesigner:protein id="pr173" name="TRAF6" type="GENERIC">
<celldesigner:notes>
<html xmlns="http://www.w3.org/1999/xhtml">
<head>
<title/>
</head>
<body>
Name:TNF receptor-associated factor 6 (EC:2.3.2.27)
Alternative name(s):E3 ubiquitin-protein ligase TRAF6, Interleukin-1 signal transducer, RING finger protein 85, RING-type E3 ubiquitin transferase TRAF6
Gene:TRAF6 (RNF85)
UniProt:Q9Y4K3
HUGO:TRAF6
HGNC:12036
.
PMID:21187856 Blonska,Lin 2011 (Review)
Cited for: TRAF6 may poly-ubiquitinate NEMO &quot;One study suggests that the CBM complex recruits TRAF6, and TRAF6 induces K63-linked polyubiquitina-tion of NEMO upon TCR stimulation [75].&quot;
.
ISBN:9780323222754 Abbas,...,Pillai 2012 (Book)
Cited for: CARD11 activates TRAF6 &quot;[p169] The CARMA1/MALT1/Bcl-10 complex can contribute to the activation of a lysine-63 type of ubiquitin E3 ligase called TRAF6.&quot;
Cited for: TRAF6 activates MAP3K7 &quot;[p169] Active TRAF6 can activate TAK1 and also add a lysine-63 ubiquitin chain to NEMO, thus facilitating the activation of IKKbeta.&quot;
Cited for: TRAF6 modifies IKBKG &quot;[p169] Active TRAF6 can activate TAK1 and also add a lysine-63 ubiquitin chain to NEMO, thus facilitating the activation of IKKbeta.&quot;
.
Molecular map Luca Grieco 2013
Cited for: IL1R1 activates TRAF6
</body>
</html>
</celldesigner:notes>
</celldesigner:protein>
<celldesigner:protein id="pr158" name="TSC1" type="GENERIC">
<celldesigner:notes>
<html xmlns="http://www.w3.org/1999/xhtml">
<head>
<title/>
</head>
<body>
Name:Hamartin
Alternative name(s):Tuberous sclerosis 1 protein
Gene:TSC1 (KIAA0243, TSC)
UniProt:Q92574
HUGO:TSC1
HGNC:12362
.
&quot;In complex with TSC2, inhibits the nutrient-mediated or growth factor-stimulated phosphorylation of S6K1 and EIF4EBP1 by negatively regulating mTORC1 signaling. Seems not to be required for TSC2 GAP activity towards RHEB.&quot;
TSC1 UniProt Function (24/08/2016) http://www.uniprot.org/uniprot/Q92574
</body>
</html>
</celldesigner:notes>
</celldesigner:protein>
<celldesigner:protein id="pr159" name="TSC2" type="GENERIC">
<celldesigner:notes>
<html xmlns="http://www.w3.org/1999/xhtml">
<head>
<title/>
</head>
<body>
Nme:Tuberin
Alternative name(s):Tuberous sclerosis 2 protein
Gene:TSC2 (TSC4)
UniProt:P49815
HUGO:TSC2
HGNC:12363
.
&quot;In complex with TSC1, this tumor suppressor inhibits the nutrient-mediated or growth factor-stimulated phosphorylation of S6K1 and EIF4EBP1 by negatively regulating mTORC1 signaling. Acts as a GTPase-activating protein (GAP) for the small GTPase RHEB, a direct activator of the protein kinase activity of mTORC1.&quot;
TSC2 UniProt Function (24/08/2016) http://www.uniprot.org/uniprot/P49815
</body>
</html>
</celldesigner:notes>
</celldesigner:protein>
<celldesigner:protein id="pr164" name="TXK/RLK" type="GENERIC">
<celldesigner:notes>
<html xmlns="http://www.w3.org/1999/xhtml">
<head>
<title/>
</head>
<body>
Name:Tyrosine-protein kinase TXK (EC:2.7.10.2)
Alternative name(s):Protein-tyrosine kinase 4, Resting lymphocyte kinase
Gene:TXK (PTK4, RLK)
UniProt:P42681
HUGO:TXK
HGNC:12434
.
&quot;When antigen presenting cells (APC) activate T-cell receptor (TCR), a series of phosphorylation lead to the recruitment of TXK to the cell membrane, where it is phosphorylated at Tyr-420. Phosphorylation leads to TXK full activation. 
Contributes also to signaling from many receptors and participates in multiple downstream pathways, including regulation of the actin cytoskeleton. 
Like ITK, can phosphorylate PLCG1, leading to its localization in lipid rafts and activation, followed by subsequent cleavage of its substrates. In turn, the endoplasmic reticulum releases calcium in the cytoplasm and the nuclear activator of activated T-cells (NFAT) translocates into the nucleus to perform its transcriptional duty. 
With PARP1 and EEF1A1, TXK forms a complex that acts as a T-helper 1 (Th1) cell-specific transcription factor and binds the promoter of IFNG to directly regulate its transcription, and is thus involved importantly in Th1 cytokine production. Phosphorylates both PARP1 and EEF1A1. Phosphorylates also key sites in LCP2 leading to the up-regulation of Th1 preferred cytokine IL-2. 
Phosphorylates &apos;Tyr-201&apos; of CTLA4 which leads to the association of PI-3 kinase with the CTLA4 receptor.&quot;
TXK UniProt Function (09/11/2016)
.
&quot;Activated by phosphorylation by FYN.&quot;
TXK UniProt Function Enzyme regulation (09/11/2016)
</body>
</html>
</celldesigner:notes>
<celldesigner:listOfModificationResidues>
<celldesigner:modificationResidue angle="4.0471105360950865" id="rs1" name="Y420" side="none"/>
</celldesigner:listOfModificationResidues>
</celldesigner:protein>
<celldesigner:protein id="pr207" name="UNC119" type="GENERIC">
<celldesigner:notes>
<html xmlns="http://www.w3.org/1999/xhtml">
<head>
<title/>
</head>
<body>
Name:Protein unc-119 homolog A
Alternative name(s):Retinal protein 4 (hRG4)
Gene:UNC119 (RG4)
UniProt:Q13432
HUGO:UNC119
HGNC:12565
.
PMID:23931554 Ventimiglia,Alonso 2013 (Review)
Cited for: UNC119 targets LCK to the plasma membrane &quot;Unc119 [...] [78], interacts with Src kinases and activates them [78,79]. In Unc119-deficient T-cells, Lck and Fyn activity is dramatically reduced, with a concomitant decrease of cell activation and proliferation [79].&quot;
Cited for: UNC119 targets FYN to the plasma membrane &quot;Unc119 [...] [78], interacts with Src kinases and activates them [78,79]. In Unc119-deficient T-cells, Lck and Fyn activity is dramatically reduced, with a concomitant decrease of cell activation and proliferation [79].&quot;
</body>
</html>
</celldesigner:notes>
</celldesigner:protein>
<celldesigner:protein id="pr55" name="VAV1" type="GENERIC">
<celldesigner:notes>
<html xmlns="http://www.w3.org/1999/xhtml">
<head>
<title/>
</head>
<body>
Name:Proto-oncogene vav
Gene:VAV1 (VAV)
UniProt:P15498
HUGO:VAV1
HGNC:12657
.
Description: guanine nucleotide exchange factor (GEF) activating small G proteins
.
&quot;[PTPN22] Acts as negative regulator of T-cell receptor (TCR) signaling by direct dephosphorylation of the Src family kinases LCK and FYN, ITAMs of the TCRz/CD3 complex, as well as ZAP70, VAV, VCP and other key signaling molecules (PubMed:16461343, PubMed:18056643).&quot;
PTPN22 UniProt Function (10/11/2016)
.
PMID:20610546 Balagopalan,...,Sommers 2010 (Review)
Cited for: CBL targets VAV1 for degradation in T cells &quot;c-Cbl has been implicated in ubiquitylation of the TCR-zeta and CD3-delta chains of the TCR as well as the signaling proteins ZAP-70, LAT, PLC-gamma1, PI3K, Vav, and PKC-theta in T cells&quot;
Cited for: LCP2&apos;s 3 phosphoTYR bind VAV1 &quot;The three phosphotyrosines of SLP-76 bind PI3K, Vav, Itk, and Nck.&quot;
Cited for: VAV1 activates RHOA &quot;Vav is a guanine nucleotide exchange factor that activates the Rho family G-proteins Rac1, RhoA, and Cdc42.&quot;
.
PMID:23860253 Joseph,...Barda-Saad 2014 (Review)
Cited for: ITK stabilizes LCP2/VAV1 interaction independently of its kinase activity &quot;Itk has been shown to stabilize the Vav-SLP-76 interaction independently of its kinase activity [76], suggesting that Itk can function both as a tyrosine kinase and as an adaptor protein.&quot;
.
PMID:24584089 Roncagalli,...,Malissen 2014 (Research article)
Cited for: CD6 recruit VAV1 &quot;The surface receptor CD6 was able to initiate its own signaling pathway by recruiting SLP-76 and the guanine nucleotide–exchange factor Vav1 regardless of the presence of Lat.&quot;
.
&quot;Vav acts as a scaffold to stabilize PLC-gamma1 and Itk interactions with SLP-76.&quot;
PMID:20610546 Balagopalan,...,Sommers 2010 (Review)
.
&quot;Vav1 accumulates at the immunological synapse and recruits small G proteins (guanine nucleotide–binding proteins), such as Rac1 and CDC42 (cell division control protein 42 homolog), to activate the c-Jun N-terminal kinase (JNK) and p38 mitogen-activated protein kinase (MAPK) pathways&quot;
PMID:27016526 Srikanth,...,Gwack 2016
.
&quot;The activation of other small G-proteins by TcR signals occur in part via the guanine nucleotide exchange factor Vav, which can activate CDC42 and Rac, both of which are upstream of MAPKs JNK and p38.&quot;
PMID:22981631 Kannan,...,August 2012 (Review)
.
&quot;Even though Vav1 activity can be induced by TCR stimulation, it requires CD28 signaling to become phosphorylated in sufficient amounts to trigger downstream effects. Cbl-b prevents phosphorylation and activation of Vav1 via the TCR signaling pathway, thereby enforcing a requirement for costimulation to induce Vav-1-dependent downstream effects on Rho-family guanine triphosphatases (GTPases) (114, 125).&quot;
PMID:19754900 Baine,...,Macian 2009
.
&quot;A subset of proteins showed maximal association with Lat or Zap70 only 30 s after stimulation (cluster C1). Among those ‘early binders’, the guanine nucleotide–exchange factors Vav1 and DOCK10 had a transient pattern of binding that peaked 30–120 s after stimulation.&quot;
PMID:24584089 Roncagalli,...,Malissen 2014 (Research article)
.
&quot;The Dbl family RhoGEF Vav is also regulated by lipid and intra-molecular interactions involving its PH domain&quot;
PMID:25821452 Wang,...,Huang 2015
.
&quot;Mitogen stimulation of cytoskeletal changes and c-jun amino-terminal kinases is mediated by Rac small guanine nucleotide-binding proteins. Vav, a guanosine diphosphate (GDP)–guanosine triphosphate (GTP) exchange factor for Rac that stimulates the exchange of bound GDP for GTP, bound to and was directly controlled by substrates and products of phosphoinositide (PI) 3-kinase. The PI 3-kinase substrate phosphatidylinositol-4,5-bisphosphate inhibited activation of Vav by the tyrosine kinase Lck, whereas the product phosphatidylinositol-3,4,5-trisphosphate enhanced phosphorylation and activation of Vav by Lck.&quot;
PMID:9438848 Han,...,Broek 1998
.
Supplementary Table 2 &quot;zap70 phosphorylates vav1[81] which together with binding of vav1 to sh3bp2[87], leads to vav1 activation.&quot;
PMID:17722974 Saez-Rodriguez,...,Schraven 2007 (Model)
</body>
</html>
</celldesigner:notes>
<celldesigner:listOfModificationResidues>
<celldesigner:modificationResidue angle="3.141592653589793" id="rs1" side="none"/>
</celldesigner:listOfModificationResidues>
</celldesigner:protein>
<celldesigner:protein id="pr177" name="VAV2" type="GENERIC">
<celldesigner:notes>
<html xmlns="http://www.w3.org/1999/xhtml">
<head>
<title/>
</head>
<body>
Name:Guanine nucleotide exchange factor VAV2 (VAV-2)
Gene:VAV2
UniProt:P52735
HUGO:VAV2
HGNC:12658
.
&quot;The Dbl family RhoGEF Vav is also regulated by lipid and intra-molecular interactions involving its PH domain&quot;
PMID:25821452 Wang,...,Huang 2015
</body>
</html>
</celldesigner:notes>
<celldesigner:listOfModificationResidues>
<celldesigner:modificationResidue angle="4.15" id="rs1" side="none"/>
</celldesigner:listOfModificationResidues>
</celldesigner:protein>
<celldesigner:protein id="pr186" name="VAV3" type="GENERIC">
<celldesigner:notes>
<html xmlns="http://www.w3.org/1999/xhtml">
<head>
<title/>
</head>
<body>
Name:Guanine nucleotide exchange factor VAV3 (VAV-3)
Gene:VAV3
UniProt:Q9UKW4
HUGO:VAV3
HGNC:12659
.
&quot;The Dbl family RhoGEF Vav is also regulated by lipid and intra-molecular interactions involving its PH domain&quot;
PMID:25821452 Wang,...,Huang 2015
.
Supplementary Table 2 &quot;sh3bp2 binds vav3 via an sh2 domain, leading to its activation[81].&quot;
PMID:17722974 Saez-Rodriguez,...,Schraven 2007 (Model)
</body>
</html>
</celldesigner:notes>
<celldesigner:listOfModificationResidues>
<celldesigner:modificationResidue angle="4.19" id="rs1" side="none"/>
</celldesigner:listOfModificationResidues>
</celldesigner:protein>
<celldesigner:protein id="pr128" name="VDAC1" type="ION_CHANNEL">
<celldesigner:notes>
<html xmlns="http://www.w3.org/1999/xhtml">
<head>
<title/>
</head>
<body>
Name:Voltage-dependent anion-selective channel protein 1 (VDAC-1, hVDAC1)
Alternative name(s):Outer mitochondrial membrane protein porin 1, Plasmalemmal porin, Porin 31HL, Porin 31HM
Gene:VDAC1 (VDAC)
UniProt:P21796
HUGO:VDAC1
HGNC:12661
.
[Bcl-xL] &quot;Appears to regulate cell death by blocking the voltage-dependent anion channel (VDAC) by binding to it and preventing the release of the caspase activator, CYC1, from the mitochondrial membrane.&quot;
BCL2L1 UniProt Function (02/08/2016) http://www.uniprot.org/uniprot/Q07817
</body>
</html>
</celldesigner:notes>
</celldesigner:protein>
<celldesigner:protein id="pr62" name="WAS/WASp" type="GENERIC">
<celldesigner:notes>
<html xmlns="http://www.w3.org/1999/xhtml">
<head>
<title/>
</head>
<body>
Name:Wiskott-Aldrich syndrome protein (WASp)
Gene:WAS (IMD2)
UniProt:P42768
HUGO:WAS
HGNC:12731
.
PMID:19290927 Gu,...,Pendergast 2009 (Review)
Cited for: WAS actvation is not required during T cell activation &quot;the Wave-related WASP protein is not required to polymerize F-actin at the T cell–APC interface or for initial IS formation and TCR-mediated integrin activation (1). However, WASP appears to be required for re-establishment of the IS following symmetry breaking of migratory, naive T cells (96).&quot;
Cited for: WAS activation is required after symmetry breaking of migrating T cells &quot;the Wave-related WASP protein is not required to polymerize F-actin at the T cell–APC interface or for initial IS formation and TCR-mediated integrin activation (1). However, WASP appears to be required for re-establishment of the IS following symmetry breaking of migratory, naive T cells (96).&quot;
.
PMID:19386893 Huse 2009 (Graphical review)
Cited for: CDC42 activates ARP2/3 through WAS &quot;Cdc42 triggers Arp2/3 activation by recruiting and activating the Wiskott-Aldrich syndrome protein (WASP)&quot;
.
PMID:20610546 Balagopalan,...,Sommers 2010 (Review)
Cited for: Activated WAS binds ARP2/3 &quot;Activated WASp interacts with the Arp2/3 complex to initiate actin polymerization and cytoskeletal changes&quot;
.
PMID:20969869 Park,...,Iritani 2010 (Review)
Cited for: WAS basally inactive &quot;WASP [WASP or Neural WASP (N-WASP)] is basally inactive due to interaction of the basic region (B) and GTPase binding domains (CRIB) with the C-terminal verprolin homology/cofilin-homology/acidic region (VCA) domain, which prevents access to the Arp2/3 complex and G-actin.&quot;
Cited for: Active CDC42 and PIP2 activates WAS which activates ARP2/3 &quot;Following immunoreceptor activation, active Cdc42 (GTP-Cdc42) and PIP2 bind the CRIB and B domains respectively, thus releasing the VCA domain to bind G-actin and the Arp2/3 complex, which stimulates the branching of F-actin.&quot;
Cited for: Activated WAS binds NCK &quot;the proline-rich region (Pro-R) of WASP acts as an adaptor protein by binding SH3-domain containing proteins (Fyn, PI3K, and Nck) which contribute to cellular activation, and Profilin which helps recruit actin monomers.&quot;
.
PMID:﻿24117814 Babich,Burkhardt 2013 (Review)
Cited for: WASP promotes PLCG1 signalling &quot;﻿Proteins that drive actin polymeriza-tion such as WASp (Wiskott–Aldrich syndrome protein) and HS1 (hema-topoietic lineage cell-specific protein 1) promote signaling through PLCc1 (phospholipase Cc1) and release of Ca2+ from endoplasmic reticu-lum stores.&quot;
</body>
</html>
</celldesigner:notes>
</celldesigner:protein>
<celldesigner:protein id="pr175" name="WASF2/WAVE" type="GENERIC">
<celldesigner:notes>
<html xmlns="http://www.w3.org/1999/xhtml">
<head>
<title/>
</head>
<body>
Name:Wiskott-Aldrich syndrome protein family member 2 (WASP family protein member 2)
Alternative name(s):Protein WAVE-2, Verprolin homology domain-containing protein 2
Gene:WASF2 (WAVE2)
UniProt:Q9Y6W5
HUGO:WASF2
HGNC:12733
.
PMID:17259969 Billadeau,...,Gomez 2007 (Review)
Cited for: WASF2 activates CRAC2A &quot;loss of WAVE2 does not alter activation of any of these proteins but does affect calcium signalling53. The defect in calcium signalling is due to an inability to promote calcium influx that is caused by diminished activation of the calcium-regulated activated calcium (CRAC) channels53&quot;
.
PMID:19290927 Gu,...,Pendergast 2009 (Review)
Cited for: ABL1 and WASF2 bind &quot;Wave 2 is another potential Abl target in T cells (Figs. 1 and 4). It was observed that in Abl-deficient T cells, Wave localization to the IS was impaired (82).&quot; [...] &quot;Moreover, although Abl interacts with the Wave complex, it is likely that the interaction is indirect. It is unclear whether Wave2 is phosphorylated by Abl in T cells.&quot;
Cited for: WASF2 binds RAC1 and ARP2/3 &quot;The Wave proteins link activated Rac to Arp2/3-mediated actin polymerization by forming a complex that contains the specifically Rac 1-associated protein (Sra1) (also known as PIR121), Hematopoietic protein 1 (Hem1) or Hem2 (also known as NCK-associated protein 1, Nap1), and the Abl-interactor proteins, Abi1 and Abi2. The Abi proteins function to directly connect Hem/Nap1 proteins to Wave.&quot;
Cited for: WASF2 and CYFIP1 bind &quot;The Wave proteins link activated Rac to Arp2/3-mediated actin polymerization by forming a complex that contains the specifically Rac 1-associated protein (Sra1) (also known as PIR121), Hematopoietic protein 1 (Hem1) or Hem2 (also known as NCK-associated protein 1, Nap1), and the Abl-interactor proteins, Abi1 and Abi2. The Abi proteins function to directly connect Hem/Nap1 proteins to Wave.&quot;
Cited for: WASF2 and NCKAP1L bind &quot;The Wave proteins link activated Rac to Arp2/3-mediated actin polymerization by forming a complex that contains the specifically Rac 1-associated protein (Sra1) (also known as PIR121), Hematopoietic protein 1 (Hem1) or Hem2 (also known as NCK-associated protein 1, Nap1), and the Abl-interactor proteins, Abi1 and Abi2. The Abi proteins function to directly connect Hem/Nap1 proteins to Wave.&quot;
Cited for: WASF2 and NCKAP1 bind &quot;The Wave proteins link activated Rac to Arp2/3-mediated actin polymerization by forming a complex that contains the specifically Rac 1-associated protein (Sra1) (also known as PIR121), Hematopoietic protein 1 (Hem1) or Hem2 (also known as NCK-associated protein 1, Nap1), and the Abl-interactor proteins, Abi1 and Abi2. The Abi proteins function to directly connect Hem/Nap1 proteins to Wave.&quot;
Cited for: WASF2 and ABI1 bind &quot;The Wave proteins link activated Rac to Arp2/3-mediated actin polymerization by forming a complex that contains the specifically Rac 1-associated protein (Sra1) (also known as PIR121), Hematopoietic protein 1 (Hem1) or Hem2 (also known as NCK-associated protein 1, Nap1), and the Abl-interactor proteins, Abi1 and Abi2. The Abi proteins function to directly connect Hem/Nap1 proteins to Wave.&quot;
Cited for: WASF2 and ABI2 bind &quot;The Wave proteins link activated Rac to Arp2/3-mediated actin polymerization by forming a complex that contains the specifically Rac 1-associated protein (Sra1) (also known as PIR121), Hematopoietic protein 1 (Hem1) or Hem2 (also known as NCK-associated protein 1, Nap1), and the Abl-interactor proteins, Abi1 and Abi2. The Abi proteins function to directly connect Hem/Nap1 proteins to Wave.&quot;
.
PMID:19386893 Huse 2009 (Graphical review)
Cited for: RAC1 activates ARP2/3 through the WAVE complex &quot;Rac activates Arp2/3 through the family verprolin-WAVE (WASP homologous protein) complex.&quot;
.
PMID:20969869 Park,...,Iritani 2010 (Review)
Cited for: WAVE complex composition &quot;The WAVE complex is composed of pentameric subunits including Sra1, Hem (1 or 2), Abi (1 or 2), HSPC300 and WAVE (1, 2, or 3).&quot;
Cited for: WAVE complex basally inactive &quot;the WAVE complex is also basally inactive, perhaps due to an interaction of the C-terminal VCA region with Sra1, which inhibits accessibility with G-actin and the Arp2/3 complex.&quot;
Cited for: WAVE complex activated by RAC1-GTP &quot;Upon immunoreceptor stimulation, Rac-GTP binds to the WAVE complex via Sra1, which in the presence of PIP3 and IRSp53, may result in a structural change allowing the VCA region to bind G-actin and the Arp2/3 complex, resulting in F-actin polymerization.&quot;
Cited for: WAVE complex activated by PIP3 &quot;Upon immunoreceptor stimulation, Rac-GTP binds to the WAVE complex via Sra1, which in the presence of PIP3 and IRSp53, may result in a structural change allowing the VCA region to bind G-actin and the Arp2/3 complex, resulting in F-actin polymerization.&quot;
Cited for: WAVE complex activated by BAIAP2 &quot;Upon immunoreceptor stimulation, Rac-GTP binds to the WAVE complex via Sra1, which in the presence of PIP3 and IRSp53, may result in a structural change allowing the VCA region to bind G-actin and the Arp2/3 complex, resulting in F-actin polymerization.&quot;
Cited for: ABL1 phosphorylates WASF2 participating to its activation &quot;WAVE activation requires the simultaneous interaction of WAVE with Rac-GTP, lipid vesicles containing acidic phospholipids [including phosphatidylinositol (3,4,5) triphosphate(PIP3)], and phosphorylation of WAVE by ki-nases [34] including Abl [35,36], cell division protein kinase 5 (Cdk5) [37], mitogen-activated protein kinases (MAPKs) [38], and Casein kinase 2 [39].&quot;
.
PMID:﻿24117814 Babich,Burkhardt 2013 (Review)
Cited for: WAVE complex promotes STIM1 clustering &quot;﻿During the second phase, the WAVE (WASP-family verprolin homologous protein) complex and the microtubule cytoskeleton pro-mote STIM 1 clustering at sites of plasma membrane apposition, opening Orai channels.&quot;
</body>
</html>
</celldesigner:notes>
<celldesigner:listOfModificationResidues>
<celldesigner:modificationResidue angle="3.141592653589793" id="rs1" side="none"/>
</celldesigner:listOfModificationResidues>
</celldesigner:protein>
<celldesigner:protein id="p5" name="ZAP-70" type="GENERIC">
<celldesigner:notes>
<html xmlns="http://www.w3.org/1999/xhtml">
<head>
<title/>
</head>
<body>
Name:Tyrosine-protein kinase ZAP-70
Gene:ZAP70 (SRK)
Alternative name(s):70 kDa zeta-chain associated protein, Syk-related tyrosine kinase
EC:2.7.10.2
UniProt:P43403
HUGO:ZAP70
HGNC:12858
.
&quot;[PTPN22] Dephosphorylates ZAP70 at its activating &apos;Tyr-493&apos; residue (PubMed:16461343).&quot;
PTPN22 UniProt Function (10/11/2016)
.
PMID:17291189 Pao,..,Neel 2007 (Review)
Cited for: PTPN6 targets ZAP70 &quot;Among these effectors, both Lck and/or ZAP-70 have been identified as possible substrates for Shp1 (150–154), suggesting that Shp1 attenuates the earliest events in TCR signaling.&quot;
.
PMID:20610546 Balagopalan,...,Sommers 2010 (Review)
Cited for: CBL targets ZAP70 for degradation in T cells &quot;c-Cbl has been implicated in ubiquitylation of the TCR-zeta and CD3-delta chains of the TCR as well as the signaling proteins ZAP-70, LAT, PLC-gamma1, PI3K, Vav, and PKC-theta in T cells&quot;
.
PMID:22981631 Kannan,...,August 2012 (Review)
Cited for: CBL targets ZAP70 for degradation &quot;ZAP-70 is regulated by the E3- ubiquitin ligase c-Cbl, which targets it for proteasomal degradation and attenuates its signal (Rao et al., 2002).&quot;
Cited for: LCK phosphorylates ZAP70 &quot;ZAP-70 is tyrosine phosphorylated and activated by Lck, going on to phosphorylate the adaptor protein LAT&quot;
Cited for: ZAP70 phosphorylates LAT  &quot;ZAP-70 is tyrosine phosphorylated and activated by Lck, going on to phosphorylate the adaptor protein LAT&quot;
.
PMID:23470321 Chen,Flies 2013 (Review)
Cited for: CTLA4 inhibits ZAP70 through PTPN11 and PP2A &quot;The YVKM motif [of CTLA4] associates with SH2 domain-containing tyrosine phosphatase 2 (SHP2; also known as PTPN11) and serine/threonine protein phosphatase 2A (PP2A), which reduce proximal TCR signalling through dephosphorylation of the TCR–CD3ζ complex, of linker for activation of T cells (LAT) and of 70 kDa zeta-chain associated protein (ZAP70)&quot;
.
PMID:24104473 Schmitz 2013 (Review)
Cited for: ZAP70 directly phosphorylates p38 &quot;TCR triggering activates the tyrosine kinase ZAP70 that phosphorylates p38 on tyrosine residue 323 leading to full p38 activation (Salvador et al. 2005b ).&quot;
Cited for: GADD45A inhibits ZAP70 activation of p38 &quot;Gadd45α prevents binding of ZAP-70 to p38 (Salvador et al. 2005a ).&quot;
Cited for: GADD45A inhibition of p38 phosphorylation only targets ZAP70 &quot;Recombinant Gadd45α inhibited the activity of p38 in an in vitro kinase assay, and this was specific for ZAP70-mediated but not MKK6-mediated p38 activation suggesting that Gadd45α prevents binding of ZAP-70 to p38 (Salvador et al. 2005a ).&quot;
.
PMID:23860253 Joseph,...Barda-Saad 2014 (Review)
Cited for: ZAP70 phosphorylation enables full CD3zeta phosphorylation &quot;TCR–pMHC engagement leads to the phosphorylation of immuno-receptor tyrosine-based activation motifs (ITAMs) on the cytosolic side of the TCR–CD3 complex by the Src-family kinases, Lck and Fyn [27,28]. These phosphorylation events enable the recruitment and activation of the tyrosine kinase ζ-chain associated protein of 70 kDa (ZAP-70), which in turn, enhances the phosphorylation of the ζ-chain, promoting the formation of small protein aggregates, known as microclusters (MCs) [23,29–37]. These MCs, which function as integrated signaling machines, consist of multiprotein complexes that are essential for intracellular signaling pathways downstream of the TCR engagement&quot;
.
PMID:25861978 Malissen,Bongrand 2015 (Review)
Cited for: ZAP70 phosphorylation is the real trigger of activation &quot;structural information on ZAP-70 activation supports the view that CD3 ITAM phosphorylation is not the initiating event in TCR triggering and instead suggests that phosphorylation by LCK of ZAP-70 molecules bound to phosphorylated ITAM constitutes the actual trigger leading to full-fledged T cell activation.&quot;
</body>
</html>
</celldesigner:notes>
<celldesigner:listOfModificationResidues>
<celldesigner:modificationResidue angle="5.496387147055939" id="rs1" name="Y" side="none"/>
<celldesigner:modificationResidue angle="0.6894200745829581" id="rs2" name="Y" side="none"/>
</celldesigner:listOfModificationResidues>
</celldesigner:protein>
<celldesigner:protein id="pr180" name="moesin" type="GENERIC">
<celldesigner:notes>
<html xmlns="http://www.w3.org/1999/xhtml">
<head>
<title/>
</head>
<body>
Name:Moesin
Alternative name(s):Membrane-organizing extension spike protein
Gene:MSN
UniProt:P26038
HUGO:MSN
HGNC:7373
.
PMID:22936936 Isakov,Altman 2012 (Review)
Cited for: PRKCQ binds MSN &quot;Besides CARMA1, PKCθ physically associate with 14-3-3τ (Meller et al., 1996), Cbl (Liu et al., 1999), Fyn (Ron et al., 1999), Lck (Liu et al., 2000), AKT (Bauer et al., 2001), moesin (Pietromonaco et al., 1998), PICOT (Witte et al., 2000), and the HIV nef protein (Smith et al., 1996). &quot;
Cited for: MSN is a substrate for PRKCQ &quot;Some of these molecules (i.e., Lck) phosphorylate PKCθ and may affect its activity and/or subcellular distribution, while others, which serve as substrates for PKCθ (i.e., Cbl, 14-3-3τ and moesin) may regulate cellular functions, such as cytoskeletal reorganization.&quot;
</body>
</html>
</celldesigner:notes>
</celldesigner:protein>
<celldesigner:protein id="pr38" name="p101" type="GENERIC">
<celldesigner:notes>
<html xmlns="http://www.w3.org/1999/xhtml">
<head>
<title/>
</head>
<body>
Name:Phosphoinositide 3-kinase regulatory subunit 5 (PI3-kinase regulatory subunit 5)
Alternative name(s):PI3-kinase p101 subunit, Phosphatidylinositol 4,5-bisphosphate 3-kinase regulatory subunit (PtdIns-3-kinase regulatory subunit), Protein FOAP-2, PtdIns-3-kinase p101, p101-PI3K
Gene:PIK3R5
UniProt:Q8WYR1
HUGO:PIK3R5
HGNC:30035
</body>
</html>
</celldesigner:notes>
</celldesigner:protein>
<celldesigner:protein id="pr44" name="p110-alpha" type="GENERIC">
<celldesigner:notes>
<html xmlns="http://www.w3.org/1999/xhtml">
<head>
<title/>
</head>
<body>
Name:Phosphatidylinositol 4,5-bisphosphate 3-kinase catalytic subunit alpha isoform (EC:2.7.1.153) (PI3-kinase subunit alpha, PI3K-alpha, PI3Kalpha, PtdIns-3-kinase subunit alpha)
Alternative name(s):Phosphatidylinositol 4,5-bisphosphate 3-kinase 110 kDa catalytic subunit alpha (PtdIns-3-kinase subunit p110-alpha, p110alpha), Phosphoinositide-3-kinase catalytic alpha polypeptide, Serine/threonine protein kinase PIK3CA (EC:2.7.11.1)
Gene:PIK3CA
UniProt:P42336
HUGO:PIK3CA
HGNC:8975
</body>
</html>
</celldesigner:notes>
</celldesigner:protein>
<celldesigner:protein id="pr42" name="p110-beta" type="GENERIC">
<celldesigner:notes>
<html xmlns="http://www.w3.org/1999/xhtml">
<head>
<title/>
</head>
<body>
Name:Phosphatidylinositol 4,5-bisphosphate 3-kinase catalytic subunit beta isoform (EC:2.7.1.153) (PI3-kinase subunit beta, PI3K-beta, PI3Kbeta, PtdIns-3-kinase subunit beta)
Alternative name(s):Phosphatidylinositol 4,5-bisphosphate 3-kinase 110 kDa catalytic subunit beta (PtdIns-3-kinase subunit p110-beta, p110beta)
Gene:PIK3CB (PIK3C1)
UniProt:P42338
HUGO:PIK3CB
HGNC:8976
</body>
</html>
</celldesigner:notes>
</celldesigner:protein>
<celldesigner:protein id="pr37" name="p110-delta" type="GENERIC">
<celldesigner:notes>
<html xmlns="http://www.w3.org/1999/xhtml">
<head>
<title/>
</head>
<body>
Name:Phosphatidylinositol 4,5-bisphosphate 3-kinase catalytic subunit delta isoform (EC:2.7.1.153) (PI3-kinase subunit delta, PI3K-delta, PI3Kdelta, PtdIns-3-kinase subunit delta)
Alternative name(s):Phosphatidylinositol 4,5-bisphosphate 3-kinase 110 kDa catalytic subunit delta, PtdIns-3-kinase subunit p110-delta, p110delta)
Gene:PIK3CD
UniProt:O00329
HUGO:PIK3CD
HGNC:8977
</body>
</html>
</celldesigner:notes>
</celldesigner:protein>
<celldesigner:protein id="pr39" name="p110-gamma" type="GENERIC">
<celldesigner:notes>
<html xmlns="http://www.w3.org/1999/xhtml">
<head>
<title/>
</head>
<body>
Name:Phosphatidylinositol 4,5-bisphosphate 3-kinase catalytic subunit gamma isoform (EC:2.7.1.153) (PI3-kinase subunit gamma, PI3K-gamma, PI3Kgamma, PtdIns-3-kinase subunit gamma)
Alternative name(s):Phosphatidylinositol 4,5-bisphosphate 3-kinase 110 kDa catalytic subunit gamma (PtdIns-3-kinase subunit p110-gamma, p110gamma), Phosphoinositide-3-kinase catalytic gamma polypeptide, Serine/threonine protein kinase PIK3CG (EC:2.7.11.1), p120-PI3K
Gene:PIK3CG
UniProt:P48736
HUGO:PIK3CG
HGNC:8978
</body>
</html>
</celldesigner:notes>
</celldesigner:protein>
<celldesigner:protein id="pr119" name="p38" type="GENERIC">
<celldesigner:notes>
<html xmlns="http://www.w3.org/1999/xhtml">
<head>
<title/>
</head>
<body>
Name:p38
Description:Multiple potential proteins. See MAPK cascades map.
.
[RPS6KA4] &quot;Activated by phosphorylation at Ser-343, Thr-568 and Thr-687 by MAPK1/ERK2, MAPK3/ERK1 and MAPK14/p38-alpha, and by further autophosphorylation of Ser-196, Ser-360 and Ser-365 by the activated C-terminal kinase domain. By similarity&quot;
RPS6KA4 UniProt Function Enzyme regulation (06/01/2017)
.
PMID:11406366 Rincon 2001 (Review)
Cited for MAPK activation of Erk, p38 and JNK in CD4 T cell activation
Cited by: PMID:19386893 Huse 2009 &quot;The activation of Fos and Jun occurs as a downstream event of three MAPK signaling pathways&quot;
.
PMID:17291189 Pao,..,Neel 2007 (Review)
Cited for: DUSP1 dephosphorylates p38 &quot;MKP1, the prototypical MKP, was originally shown to dephosphory-late Erk (289). However, subsequent studies showed that this enzyme actually prefers p38, followed by JNK, and then Erk (286).&quot;
.
ISBN:9780781765190 Paul 2008 Fundamental immunology 6th ed (Book)
Cited for: p38 phosphorylation happens within minutes after TCR stimulation in CD4+ T cells in secondary lymphoid organs &quot;p469: Zell et al. (183) analyzed signaling events in individual CD4 T cells after antigen recognition in vivo. Phosphorylation of c-jun and p38 MAPK was detected within minutes in virtually all antigen-specific CD4 T cells in secondary lymphoid organs after injection of peptide antigen into the bloodstream.&quot;
.
PMID:21084670 Wen,...,Miller 2010 (Review)
Cited for: p38 activates CREB &quot;CD28 was shown to optimally activate CREB through p38 and CaMK-IV (58, 59). &quot; &quot;a large microarray analysis of con A/anti-CD28 stimulated T cells revealed a greater than 100-fold increase in phosphorylated CREB&quot;
.
Thesis Luca Grieco 2013
Cited for: p38 activates ELK1 &quot;ELK1 has also been shown to be a p38 and JNK substrate (Kyriakis and Avruch 2001; Gong et al 2010).&quot;
Cited for: p38 phosphorylates TP53 in the nucleus &quot;p53 transcription factor (encoded by TP53 gene). It can be phosphorylated by p38 in the nucleus, where it can promote growth arrest by inducing CDKN1A gene, or death in cells that have suffered extensive DNA damage (Mitra et al 2006; Takekawa et al 2011).&quot;
Cited for: JNK or p38 phosphorylate ATF2 &quot;Whereas JUN is predominantly phosphorylated by JNK, ATF2 can be activated by both JNK and p38 (Kyriakis and Avruch 2001).&quot;
.
PMID:24104473 Schmitz 2013 (Review)
Cited for: ZAP70 directly phosphorylates p38 &quot;TCR triggering activates the tyrosine kinase ZAP70 that phosphorylates p38 on tyrosine residue 323 leading to full p38 activation (Salvador et al. 2005b ).&quot;
Cited for: GADD45A inhibits ZAP70 activation of p38 &quot;Gadd45α prevents binding of ZAP-70 to p38 (Salvador et al. 2005a ).&quot;
Cited for: GADD45A inhibition of p38 phosphorylation only targets ZAP70 &quot;Recombinant Gadd45α inhibited the activity of p38 in an in vitro kinase assay, and this was specific for ZAP70-mediated but not MKK6-mediated p38 activation suggesting that Gadd45α prevents binding of ZAP-70 to p38 (Salvador et al. 2005a ).&quot;
Cited for: GADD45A has an opposite effect on p38 activation that GADD45B and GADD45G &quot;Therefore, the function of Gadd45α seems to be opposing that of Gadd45β and Gadd45γ regarding p38 MAPK activa-tion in T cells.&quot;
.
&quot;The activation of other small G-proteins by TcR signals occur in part via the guanine nucleotide exchange factor Vav, which can acti-vate CDC42 and Rac, both of which are upstream of MAPKs JNK and p38.&quot;
PMID:22981631 Kannan,...,August 2012 (Review)
.
&quot;Vav1 accumulates at the immunological synapse and recruits small G proteins (guanine nucleotide–binding proteins), such as Rac1 and CDC42 (cell division control protein 42 homolog), to activate the c-Jun N-terminal kinase (JNK) and p38 mitogen-activated protein kinase (MAPK) pathways&quot;
PMID:27016526 Srikanth,...,Gwack 2016
</body>
</html>
</celldesigner:notes>
</celldesigner:protein>
<celldesigner:protein id="pr36" name="p50-alpha" type="GENERIC">
<celldesigner:notes>
<html xmlns="http://www.w3.org/1999/xhtml">
<head>
<title/>
</head>
<body>
Description:Encoded by the same gene as p85-alpha.
</body>
</html>
</celldesigner:notes>
</celldesigner:protein>
<celldesigner:protein id="pr89" name="p52" type="TRUNCATED">
<celldesigner:notes>
<html xmlns="http://www.w3.org/1999/xhtml">
<head>
<title/>
</head>
<body>
Name:Nuclear factor NF-kappa-B p52 subunit
</body>
</html>
</celldesigner:notes>
</celldesigner:protein>
<celldesigner:protein id="pr41" name="p55-alpha" type="GENERIC">
<celldesigner:notes>
<html xmlns="http://www.w3.org/1999/xhtml">
<head>
<title/>
</head>
<body>
Description:Encoded by the same gene as p85-alpha.
</body>
</html>
</celldesigner:notes>
</celldesigner:protein>
<celldesigner:protein id="pr40" name="p55-gamma" type="GENERIC">
<celldesigner:notes>
<html xmlns="http://www.w3.org/1999/xhtml">
<head>
<title/>
</head>
<body>
Name:Phosphatidylinositol 3-kinase regulatory subunit gamma (PI3-kinase regulatory subunit gamma, PI3K regulatory subunit gamma, PtdIns-3-kinase regulatory subunit gamma)
Alternative name(s):Phosphatidylinositol 3-kinase 55 kDa regulatory subunit gamma (PI3-kinase subunit p55-gamma, PtdIns-3-kinase regulatory subunit p55-gamma), p55PIK
Gene:PIK3R3
UniProt:Q92569
HUGO:PIK3R3
HGNC:8981
</body>
</html>
</celldesigner:notes>
</celldesigner:protein>
<celldesigner:protein id="pr43" name="p84" type="GENERIC">
<celldesigner:notes>
<html xmlns="http://www.w3.org/1999/xhtml">
<head>
<title/>
</head>
<body>
Name:Phosphoinositide 3-kinase regulatory subunit 6
Alternative name(s):Phosphoinositide 3-kinase gamma adapter protein of 87 kDa, p84 PI3K adapter protein (p84 PIKAP), p87 PI3K adapter protein (p87PIKAP)
Gene:PIK3R6 (C17orf38)
UniProt:Q5UE93
HUGO:PIK3R6
HGNC:27101
</body>
</html>
</celldesigner:notes>
</celldesigner:protein>
<celldesigner:protein id="pr224" name="p85-alpha" type="GENERIC">
<celldesigner:notes>
<html xmlns="http://www.w3.org/1999/xhtml">
<head>
<title/>
</head>
<body>
Name:Phosphatidylinositol 3-kinase regulatory subunit alpha (PI3-kinase regulatory subunit alpha, PI3K regulatory subunit alpha, PtdIns-3-kinase regulatory subunit alpha)
Gene:PIK3R1 (GRB1)
Alternative name(s):Phosphatidylinositol 3-kinase 85 kDa regulatory subunit alpha (PI3-kinase subunit p85-alpha, PtdIns-3-kinase regulatory subunit p85-alpha)
UniProt:P27986
HUGO:PIK3R1
HGNC:8979
</body>
</html>
</celldesigner:notes>
</celldesigner:protein>
<celldesigner:protein id="pr223" name="p85-beta" type="GENERIC">
<celldesigner:notes>
<html xmlns="http://www.w3.org/1999/xhtml">
<head>
<title/>
</head>
<body>
Name:Phosphatidylinositol 3-kinase regulatory subunit beta (PI3-kinase regulatory subunit beta, PI3K regulatory subunit beta, PtdIns-3-kinase regulatory subunit beta)
Gene:PIK3R2
Alternative name(s):Phosphatidylinositol 3-kinase 85 kDa regulatory subunit beta (PI3-kinase subunit p85-beta, PtdIns-3-kinase regulatory subunit p85-beta)
UniProt:O00459
HUGO:PIK3R2
HGNC:8980
</body>
</html>
</celldesigner:notes>
</celldesigner:protein>
<celldesigner:protein id="pr389" name="Actin" type="GENERIC">
<celldesigner:notes>
<html xmlns="http://www.w3.org/1999/xhtml">
<head>
<title/>
</head>
<body>
Multiple potential proteins.
.
PMID:20969869 Park,...,Iritani 2010 (Review)
Cited for: Arp2/3 polymerises Actin &quot;Actin dynamics depend on the ability of monomeric actin (G-actin) to switch to its filamentous form (F-actin), a process which is dependent on the nucleation activity of the actin regulatory complex (Arp2/3)&quot;
Cited for: CFL1 depolymerizes F-actin &quot;LIM kinase, which stabilizes actin polymerization by preventing Cofilin from severing ADP-bound actin and promoting actin depolymerization.&quot;
</body>
</html>
</celldesigner:notes>
</celldesigner:protein>
<celldesigner:protein id="pr390" name="ABI1/2" type="GENERIC"/>
<celldesigner:protein id="pr391" name="HEM1/2" type="GENERIC"/>
<celldesigner:protein id="pr392" name="BRK1" type="GENERIC">
<celldesigner:notes>
<html xmlns="http://www.w3.org/1999/xhtml">
<head>
<title/>
</head>
<body>
Name: Protein BRICK1 (BRK1)
Gene:BRK1, C3orf10 (ORF Names:HSPC300, MDS027)
UniProt:Q8WUW1
HUGO:BRK1
HGNC:23057
.
PMID:20969869 Park,...,Iritani 2010 (Review)
Cited for: WAVE complex composition &quot;The WAVE complex is composed of pentameric subunits including Sra1, Hem (1 or 2), Abi (1 or 2), HSPC300 and WAVE (1, 2, or 3).&quot;
</body>
</html>
</celldesigner:notes>
</celldesigner:protein>
<celldesigner:protein id="pr393" name="BAIAP2" type="GENERIC">
<celldesigner:notes>
<html xmlns="http://www.w3.org/1999/xhtml">
<head>
<title/>
</head>
<body>
Name:Brain-specific angiogenesis inhibitor 1-associated protein 2 (BAI-associated protein 2, BAI1-associated protein 2, Protein BAP2)
Alternative name(s):Fas ligand-associated factor 3 (FLAF3), Insulin receptor substrate p53/p58 (IRS-58, IRSp53/58), Insulin receptor substrate protein of 53 kDa (IRSp53, Insulin receptor substrate p53)
Gene:BAIAP2
UniProt:Q9UQB8
HUGO:BAIAP2
HGNC:947
.
PMID:20969869 Park,...,Iritani 2010 (Review)
Cited for: WAVE complex activated by BAIAP2 &quot;Upon immunoreceptor stimulation, Rac-GTP binds to the WAVE complex via Sra1, which in the presence of PIP3 and IRSp53, may result in a structural change allowing the VCA region to bind G-actin and the Arp2/3 complex, resulting in F-actin polymerization.&quot;
Cited for: BAIAP2 localizes WAVE to the plasma membrane &quot;WAVE activation requires the simultaneous interaction of WAVE with Rac-GTP, lipid vesicles containing acidic phospholipids [including phosphatidylinositol (3,4,5) triphosphate(PIP3)], and phosphorylation of WAVE by ki-nases [34] including Abl [35,36], cell division protein kinase 5 (Cdk5) [37], mitogen-activated protein kinases (MAPKs) [38], and Casein kinase 2 [39].&quot;
</body>
</html>
</celldesigner:notes>
</celldesigner:protein>
<celldesigner:protein id="pr395" name="CFL1" type="GENERIC">
<celldesigner:notes>
<html xmlns="http://www.w3.org/1999/xhtml">
<head>
<title/>
</head>
<body>
Name:Cofilin-1
Alternative name(s):18 kDa phosphoprotein (p18), Cofilin non-muscle isoform
Gene:CFL1 (CFL)
UniProt:P23528
HUGO:CFL1
HGNC:1874
.
&quot;[CFL1] Binds to F-actin and exhibits pH-sensitive F-actin depolymerizing activity. Regulates actin cytoskeleton dynamics.&quot;
CFL1 UniProt Function (04/04/2018)
.
PMID:20969869 Park,...,Iritani 2010 (Review)
Cited for: CFL1 depolymerizes F-actin &quot;LIM kinase, which stabilizes actin polymerization by preventing Cofilin from severing ADP-bound actin and promoting actin depolymerization.&quot;
Cited for: LIMK inhibits CFL1 &quot;LIM kinase, which stabilizes actin polymerization by preventing Cofilin from severing ADP-bound actin and promoting actin depolymerization.&quot;
</body>
</html>
</celldesigner:notes>
</celldesigner:protein>
<celldesigner:protein id="pr396" name="LIMK1" type="GENERIC">
<celldesigner:notes>
<html xmlns="http://www.w3.org/1999/xhtml">
<head>
<title/>
</head>
<body>
Name:LIM domain kinase 1 (EC:2.7.11.1) (LIMK-1)
Gene:LIMK1 (LIMK)
UniProt:P53667
HUGO:LIMK1
HGNC:6613
.
PMID:20969869 Park,...,Iritani 2010 (Review)
Cited for: PAK1 activates LIMK1 &quot;PAK-dependent LIM kinase&quot;
Cited for: LIMK inhibits CFL1 &quot;LIM kinase, which stabilizes actin polymerization by preventing Cofilin from severing ADP-bound actin and promoting actin depolymerization.&quot;
.
PMID:10652353 Ohashi,...,Mizuno 2000 (Research article)
Cited for: ROCK1 activates LIMK1 &quot;LIMK1 is activated by the small GTPase Rho and its downstream protein kinase ROCK.&quot;
Cited for: RAC1 activates LIMK1 &quot;LIMK1 is one of the common targets for Rho and Rac to reorganize the actin cytoskeleton&quot;
Cited for: RHOA activates LIMK1 &quot;LIMK1 is one of the common targets for Rho and Rac to reorganize the actin cytoskeleton&quot;
</body>
</html>
</celldesigner:notes>
</celldesigner:protein>
<celldesigner:protein id="pr397" name="ROCK1" type="GENERIC">
<celldesigner:notes>
<html xmlns="http://www.w3.org/1999/xhtml">
<head>
<title/>
</head>
<body>
Name:Rho-associated protein kinase 1 (EC:2.7.11.1)
Alternative name(s):Renal carcinoma antigen NY-REN-35, Rho-associated coiled-coil-containing protein kinase 1, Rho-associated coiled-coil-containing protein kinase I (ROCK-I), p160 ROCK-1 (p160ROCK)
Gene:ROCK1
UniProt:Q13464
HUGO:ROCK1
HGNC:10251
.
PMID:10652353 Ohashi,...,Mizuno 2000 (Research article)
Cited for: ROCK1 activates LIMK1 &quot;LIMK1 is activated by the small GTPase Rho and its downstream protein kinase ROCK.&quot;
.
PMID:20969869 Park,...,Iritani 2010 (Review)
Cited for: RHOA activates ROCK1  &quot;RhoA-GTP contributes to actin regulation by activating ROCK (Rho-associated coiled-coil-containing kinase), which inhibits myosin light chain phosphatase (MLCP) resulting in increased phosphorylation of myosin light chains (MLCs), which bind actin and stimulate contraction at the ‘tail’ during migration (see [13] for review).&quot;
Cited for: ROCK1 inhibits MLCP  &quot;RhoA-GTP contributes to actin regulation by activating ROCK (Rho-associated coiled-coil-containing kinase), which inhibits myosin light chain phosphatase (MLCP) resulting in increased phosphorylation of myosin light chains (MLCs), which bind actin and stimulate contraction at the ‘tail’ during migration (see [13] for review).&quot;
</body>
</html>
</celldesigner:notes>
</celldesigner:protein>
<celldesigner:protein id="pr398" name="MLCP" type="GENERIC">
<celldesigner:notes>
<html xmlns="http://www.w3.org/1999/xhtml">
<head>
<title/>
</head>
<body>
Myosin light chain phosphatase
Uncertain annotation in UniProt
.
Name:Protein phosphatase 1 regulatory subunit 12A
Alternative name(s):Myosin phosphatase-targeting subunit 1 (Myosin phosphatase target subunit 1), Protein phosphatase myosin-binding subunit
Gene:PPP1R12A (MBS, MYPT1)
UniProt:O14974
HUGO:PPP1R12A
HGNC:7618
.
PMID:20969869 Park,...,Iritani 2010 (Review)
Cited for: ROCK1 inhibits MLCP  &quot;RhoA-GTP contributes to actin regulation by activating ROCK (Rho-associated coiled-coil-containing kinase), which inhibits myosin light chain phosphatase (MLCP) resulting in increased phosphorylation of myosin light chains (MLCs), which bind actin and stimulate contraction at the ‘tail’ during migration (see [13] for review).&quot;
Cited for: MLCP inhibition activates actin contraction/cell migration &quot;RhoA-GTP contributes to actin regulation by activating ROCK (Rho-associated coiled-coil-containing kinase), which inhibits myosin light chain phosphatase (MLCP) resulting in increased phosphorylation of myosin light chains (MLCs), which bind actin and stimulate contraction at the ‘tail’ during migration (see [13] for review).&quot;
</body>
</html>
</celldesigner:notes>
</celldesigner:protein>
<celldesigner:protein id="pr399" name="MAP3K5" type="GENERIC">
<celldesigner:notes>
<html xmlns="http://www.w3.org/1999/xhtml">
<head>
<title/>
</head>
<body>
.
Molecular map Luca Grieco 2013
Cited for: TRAF2 activates MAP3K5
Cited for: MAP3K5 activates MAP2K6
Cited for: MAP3K5 activates MAP2K3
Cited for: MAP3K5 activates MAP2K4
Cited for: MAP3K5 activates MAP2K7
</body>
</html>
</celldesigner:notes>
</celldesigner:protein>
<celldesigner:protein id="pr400" name="TRAF2" type="GENERIC">
<celldesigner:notes>
<html xmlns="http://www.w3.org/1999/xhtml">
<head>
<title/>
</head>
<body>
.
Molecular map Luca Grieco 2013
Cited for: TNFRSF1A activates TRAF2
Cited for: TNFRSF1B activates TRAF2
Cited for: TRAF2 activates MAP3K5
Cited for: TRAF2 activates MAP3K3
Cited for: TRAF2 activates MAP3K1
</body>
</html>
</celldesigner:notes>
</celldesigner:protein>
<celldesigner:protein id="pr401" name="TNFRSF1A" type="RECEPTOR">
<celldesigner:notes>
<html xmlns="http://www.w3.org/1999/xhtml">
<head>
<title/>
</head>
<body>
HUGO:TNFRSF1A
.
Molecular map Luca Grieco 2013
Cited for: TNFRSF1A activates TRAF2
</body>
</html>
</celldesigner:notes>
</celldesigner:protein>
<celldesigner:protein id="pr402" name="TNFRSF1B" type="RECEPTOR">
<celldesigner:notes>
<html xmlns="http://www.w3.org/1999/xhtml">
<head>
<title/>
</head>
<body>
HUGO:TNFRSF1B
.
Molecular map Luca Grieco 2013
Cited for: TNFRSF1B activates TRAF2
</body>
</html>
</celldesigner:notes>
</celldesigner:protein>
<celldesigner:protein id="pr403" name="MAP3K4" type="GENERIC">
<celldesigner:notes>
<html xmlns="http://www.w3.org/1999/xhtml">
<head>
<title/>
</head>
<body>
Molecular map Luca Grieco 2013
Cited for: GADD45A activates MAP3K4
</body>
</html>
</celldesigner:notes>
</celldesigner:protein>
<celldesigner:protein id="pr404" name="Kinesin-1" type="GENERIC">
<celldesigner:notes>
<html xmlns="http://www.w3.org/1999/xhtml">
<head>
<title/>
</head>
<body>
KSH Complex : heavy chain and light chain
.
PMID:﻿24117814 Babich,Burkhardt 2013 (Review)
Cited for: Calcium activate Kinesin-1 binding to Mitochondria &quot;﻿kinesin-1 binding to the mitochondrial surface is regulated by Ca2+ (103). This provides a potential feedback mechanism that could couple mitochondrial to CRAC activity at the IS.&quot;
Cited for: Kinesin-1 translocates mitochondria to the IS &quot;﻿Mitochondria are delivered to the IS along microtubules by kinesin-1 (96).&quot;
</body>
</html>
</celldesigner:notes>
</celldesigner:protein>
</celldesigner:listOfProteins>
<celldesigner:listOfGenes>
<celldesigner:gene id="gn2" name="FOS" type="GENE">
<celldesigner:notes>
<html xmlns="http://www.w3.org/1999/xhtml">
<head>
<title/>
</head>
<body>
Name:Proto-oncogene c-Fos
Gene:FOS (G0S7)
Alternative name(s):Cellular oncogene fos, G0/G1 switch regulatory protein 7
UniProt:P01100
HUGO:FOS
HGNC:3796
.
See protein.
</body>
</html>
</celldesigner:notes>
<celldesigner:listOfRegions>
<celldesigner:region id="tr1" name="CRE" size="0.16" pos="0.05" type="RegulatoryRegion" active="false"/>
</celldesigner:listOfRegions>
</celldesigner:gene>
<celldesigner:gene id="gn5" name="IL2" type="GENE">
<celldesigner:notes>
<html xmlns="http://www.w3.org/1999/xhtml">
<head>
<title/>
</head>
<body>
Name: Interleukin-2 (IL-2)
Alternative name(s):T-cell growth factor (TCGF), INN: Aldesleukin
Gene:IL2
UniProt:P60568
HUGO:IL2
HGNC:6001
.
See protein.
</body>
</html>
</celldesigner:notes>
<celldesigner:listOfRegions>
<celldesigner:region id="tr1" name="NFAT" size="0.16" pos="0.020000000000000004" type="RegulatoryRegion" active="false"/>
<celldesigner:region id="tr2" name="AP-1" size="0.18" pos="0.26294117647058823" type="RegulatoryRegion" active="false"/>
<celldesigner:region id="tr3" name="NF-KB" size="0.12" pos="0.5458823529411765" type="RegulatoryRegion" active="false"/>
<celldesigner:region id="tr4" size="0.1" pos="0.7899999999999999" type="transcriptionStartingSiteL" active="false"/>
</celldesigner:listOfRegions>
</celldesigner:gene>
<celldesigner:gene id="gn9" name="CyclinD1" type="GENE">
<celldesigner:notes>
<html xmlns="http://www.w3.org/1999/xhtml">
<head>
<title/>
</head>
<body>
Name:G1/S-specific cyclin-D1
Alternative name(s):B-cell lymphoma 1 protein (BCL-1), BCL-1 oncogene, PRAD1 oncogene
Gene:CCND1 (BCL1, PRAD1)
UniProt:P24385
HUGO:CCND1
HGNC:1582
.
Genes containing WNT responsive elements
</body>
</html>
</celldesigner:notes>
<celldesigner:listOfRegions>
<celldesigner:region id="tr1" name="WRE" size="0.2" pos="0.0" type="RegulatoryRegion" active="false"/>
</celldesigner:listOfRegions>
</celldesigner:gene>
<celldesigner:gene id="gn10" name="PTEN" type="GENE">
<celldesigner:notes>
<html xmlns="http://www.w3.org/1999/xhtml">
<head>
<title/>
</head>
<body>
Name:Phosphatidylinositol 3,4,5-trisphosphate 3-phosphatase and dual-specificity protein phosphatase PTEN (EC:3.1.3.16, EC:3.1.3.48, EC:3.1.3.67)
Gene:PTEN (MMAC1, TEP1)
Alternative name(s):Mutated in multiple advanced cancers 1, Phosphatase and tensin homolog
UniProt:P60484
HUGO:PTEN
HGNC:9588
</body>
</html>
</celldesigner:notes>
</celldesigner:gene>
<celldesigner:gene id="gn11" name="MYC" type="GENE">
<celldesigner:notes>
<html xmlns="http://www.w3.org/1999/xhtml">
<head>
<title/>
</head>
<body>
Name:Myc proto-oncogene protein
Alternative name(s):Class E basic helix-loop-helix protein 39 (bHLHe39), Proto-oncogene c-Myc, Transcription factor p64
Gene:MYC (BHLHE39)
UniProt:P01106
HUGO:MYC
HGNC:7553
.
Genes containing WNT responsive elements
</body>
</html>
</celldesigner:notes>
<celldesigner:listOfRegions>
<celldesigner:region id="tr1" name="WRE" size="0.22" pos="0.0" type="RegulatoryRegion" active="false"/>
</celldesigner:listOfRegions>
</celldesigner:gene>
<celldesigner:gene id="gn17" name="FOXP3" type="GENE">
<celldesigner:notes>
<html xmlns="http://www.w3.org/1999/xhtml">
<head>
<title/>
</head>
<body>
Name:Forkhead box protein P3
Alternative name(s):Scurfin
Cleaved into the following 2 chains:Forkhead box protein P3, C-terminally processed, Forkhead box protein P3 41 kDa form
Gene:FOXP3 (IPEX), ORF Names:JM2
UniProt:Q9BZS1
HUGO:FOXP3
HGNC:6106
</body>
</html>
</celldesigner:notes>
</celldesigner:gene>
<celldesigner:gene id="gn18" name="DGKA" type="GENE">
<celldesigner:notes>
<html xmlns="http://www.w3.org/1999/xhtml">
<head>
<title/>
</head>
<body>
Name:Diacylglycerol kinase alpha (EC:2.7.1.107) (DAG kinase alpha)
Alternative name(s):80 kDa diacylglycerol kinase, Diglyceride kinase alpha (DGK-alpha)
Gene:DGKA (DAGK, DAGK1)
UniProt:P23743
HUGO:DGKA
HGNC:2849
</body>
</html>
</celldesigner:notes>
</celldesigner:gene>
<celldesigner:gene id="gn3" name="PDCD1" type="GENE">
<celldesigner:notes>
<html xmlns="http://www.w3.org/1999/xhtml">
<head>
<title/>
</head>
<body>
Name:Programmed cell death protein 1 (Protein PD-1, hPD-1)
Alternative name(s): CD_antigen: CD279
Gene:PDCD1 (PD1)
UniProt:Q15116
HUGO:PDCD1
HGNC:8760
</body>
</html>
</celldesigner:notes>
<celldesigner:listOfRegions>
<celldesigner:region id="tr1" name="NFATc1" size="0.22" pos="0.06999999999999999" type="RegulatoryRegion" active="false"/>
</celldesigner:listOfRegions>
</celldesigner:gene>
<celldesigner:gene id="gn4" name="CTLA4" type="GENE">
<celldesigner:notes>
<html xmlns="http://www.w3.org/1999/xhtml">
<head>
<title/>
</head>
<body>
Name:Cytotoxic T-lymphocyte protein 4
Alternative name(s):Cytotoxic T-lymphocyte-associated antigen 4 (CTLA-4), CD_antigen: CD152
Gene:CTLA4 (CD152)
UniProt:P16410
HUGO:CTLA4
HGNC:2505
.
</body>
</html>
</celldesigner:notes>
</celldesigner:gene>
<celldesigner:gene id="gn19" name="IDO" type="GENE"/>
<celldesigner:gene id="gn20" name="CDKN1B" type="GENE">
<celldesigner:notes>
<html xmlns="http://www.w3.org/1999/xhtml">
<head>
<title/>
</head>
<body>
Name:Cyclin-dependent kinase inhibitor 1B
Alternative name(s):Cyclin-dependent kinase inhibitor p27, p27Kip1
Gene:CDKN1B (KIP1)
UniProt:P46527
HUGO:CDKN1B
HGNC:1785
</body>
</html>
</celldesigner:notes>
<celldesigner:listOfRegions>
<celldesigner:region id="tr1" name="FOXO1" size="0.1" pos="0.1970588235294118" type="RegulatoryRegion" active="false"/>
<celldesigner:region id="tr2" name="SMAD3" size="0.1" pos="0.5558823529411764" type="RegulatoryRegion" active="false"/>
<celldesigner:region id="tr3" size="0.1" pos="0.7999999999999999" type="transcriptionStartingSiteL" active="false"/>
</celldesigner:listOfRegions>
</celldesigner:gene>
<celldesigner:gene id="gn21" name="CDKN1A" type="GENE">
<celldesigner:notes>
<html xmlns="http://www.w3.org/1999/xhtml">
<head>
<title/>
</head>
<body>
Name:Cyclin-dependent kinase inhibitor 1
Alternative name(s):CDK-interacting protein 1, Melanoma differentiation-associated protein 6 (MDA-6), p21, p21Cip
Gene:CDKN1A (CAP20, CDKN1, CIP1, MDA6, PIC1, SDI1, WAF1)
UniProt:P38936
HUGO:CDKN1A
HGNC:1784
.
See protein.
</body>
</html>
</celldesigner:notes>
</celldesigner:gene>
<celldesigner:gene id="gn22" name="DUSP1" type="GENE">
<celldesigner:notes>
<html xmlns="http://www.w3.org/1999/xhtml">
<head>
<title/>
</head>
<body>
Name:Dual specificity protein phosphatase 1 (EC:3.1.3.16, EC:3.1.3.48)
Alternative name(s):Dual specificity protein phosphatase hVH1, Mitogen-activated protein kinase phosphatase 1 (MAP kinase phosphatase 1, MKP-1), Protein-tyrosine phosphatase CL100
Gene:DUSP1 (CL100, MKP1, PTPN10, VH1)
UniProt:P28562
HUGO:DUSP1
HGNC:3064
.
See protein.
</body>
</html>
</celldesigner:notes>
</celldesigner:gene>
<celldesigner:gene id="gn23" name="IFNG" type="GENE"/>
<celldesigner:gene id="gn24" name="GADD45A" type="GENE"/>
</celldesigner:listOfGenes>
<celldesigner:listOfRNAs>
<celldesigner:RNA id="rn2" name="FOS" type="RNA">
<celldesigner:notes>
<html xmlns="http://www.w3.org/1999/xhtml">
<head>
<title/>
</head>
<body>
Name:Proto-oncogene c-Fos
Gene:FOS (G0S7)
Alternative name(s):Cellular oncogene fos, G0/G1 switch regulatory protein 7
UniProt:P01100
HUGO:FOS
HGNC:3796
.
See protein.
</body>
</html>
</celldesigner:notes>
</celldesigner:RNA>
<celldesigner:RNA id="rn5" name="CyclinD1" type="RNA">
<celldesigner:notes>
<html xmlns="http://www.w3.org/1999/xhtml">
<head>
<title/>
</head>
<body>
HUGO:CCND1
</body>
</html>
</celldesigner:notes>
</celldesigner:RNA>
<celldesigner:RNA id="rn6" name="PTEN" type="RNA">
<celldesigner:notes>
<html xmlns="http://www.w3.org/1999/xhtml">
<head>
<title/>
</head>
<body>
Name:Phosphatidylinositol 3,4,5-trisphosphate 3-phosphatase and dual-specificity protein phosphatase PTEN (EC:3.1.3.16, EC:3.1.3.48, EC:3.1.3.67)
Gene:PTEN (MMAC1, TEP1)
Alternative name(s):Mutated in multiple advanced cancers 1, Phosphatase and tensin homolog
UniProt:P60484
HUGO:PTEN
HGNC:9588
</body>
</html>
</celldesigner:notes>
</celldesigner:RNA>
<celldesigner:RNA id="rn7" name="MYC" type="RNA">
<celldesigner:notes>
<html xmlns="http://www.w3.org/1999/xhtml">
<head>
<title/>
</head>
<body>
Name:Myc proto-oncogene protein
Alternative name(s):Class E basic helix-loop-helix protein 39 (bHLHe39), Proto-oncogene c-Myc, Transcription factor p64
Gene:MYC (BHLHE39)
UniProt:P01106
HUGO:MYC
HGNC:7553
.
</body>
</html>
</celldesigner:notes>
</celldesigner:RNA>
<celldesigner:RNA id="rn16" name="FOXP3" type="RNA">
<celldesigner:notes>
<html xmlns="http://www.w3.org/1999/xhtml">
<head>
<title/>
</head>
<body>
Name:Forkhead box protein P3
Alternative name(s):Scurfin
Cleaved into the following 2 chains:Forkhead box protein P3, C-terminally processed, Forkhead box protein P3 41 kDa form
Gene:FOXP3 (IPEX), ORF Names:JM2
UniProt:Q9BZS1
HUGO:FOXP3
HGNC:6106
</body>
</html>
</celldesigner:notes>
</celldesigner:RNA>
<celldesigner:RNA id="rn17" name="DGKA" type="RNA">
<celldesigner:notes>
<html xmlns="http://www.w3.org/1999/xhtml">
<head>
<title/>
</head>
<body>
Name:Diacylglycerol kinase alpha (EC:2.7.1.107) (DAG kinase alpha)
Alternative name(s):80 kDa diacylglycerol kinase, Diglyceride kinase alpha (DGK-alpha)
Gene:DGKA (DAGK, DAGK1)
UniProt:P23743
HUGO:DGKA
HGNC:2849
</body>
</html>
</celldesigner:notes>
</celldesigner:RNA>
<celldesigner:RNA id="rn1" name="PDCD1" type="RNA">
<celldesigner:notes>
<html xmlns="http://www.w3.org/1999/xhtml">
<head>
<title/>
</head>
<body>
Name:Programmed cell death protein 1 (Protein PD-1, hPD-1)
Alternative name(s): CD_antigen: CD279
Gene:PDCD1 (PD1)
UniProt:Q15116
HUGO:PDCD1
HGNC:8760
</body>
</html>
</celldesigner:notes>
</celldesigner:RNA>
<celldesigner:RNA id="rn18" name="CTLA4" type="RNA">
<celldesigner:notes>
<html xmlns="http://www.w3.org/1999/xhtml">
<head>
<title/>
</head>
<body>
Name:Cytotoxic T-lymphocyte protein 4
Alternative name(s):Cytotoxic T-lymphocyte-associated antigen 4 (CTLA-4), CD_antigen: CD152
Gene:CTLA4 (CD152)
UniProt:P16410
HUGO:CTLA4
HGNC:2505
.
</body>
</html>
</celldesigner:notes>
</celldesigner:RNA>
<celldesigner:RNA id="rn19" name="CDKN1B" type="RNA">
<celldesigner:notes>
<html xmlns="http://www.w3.org/1999/xhtml">
<head>
<title/>
</head>
<body>
Name:Cyclin-dependent kinase inhibitor 1B
Alternative name(s):Cyclin-dependent kinase inhibitor p27, p27Kip1
Gene:CDKN1B (KIP1)
UniProt:P46527
HUGO:CDKN1B
HGNC:1785
</body>
</html>
</celldesigner:notes>
</celldesigner:RNA>
<celldesigner:RNA id="rn20" name="CDKN1A" type="RNA">
<celldesigner:notes>
<html xmlns="http://www.w3.org/1999/xhtml">
<head>
<title/>
</head>
<body>
Name:Cyclin-dependent kinase inhibitor 1
Alternative name(s):CDK-interacting protein 1, Melanoma differentiation-associated protein 6 (MDA-6), p21, p21Cip
Gene:CDKN1A (CAP20, CDKN1, CIP1, MDA6, PIC1, SDI1, WAF1)
UniProt:P38936
HUGO:CDKN1A
HGNC:1784
.
See protein.
</body>
</html>
</celldesigner:notes>
</celldesigner:RNA>
<celldesigner:RNA id="rn21" name="IL2" type="RNA">
<celldesigner:notes>
<html xmlns="http://www.w3.org/1999/xhtml">
<head>
<title/>
</head>
<body>
Name: Interleukin-2 (IL-2)
Alternative name(s):T-cell growth factor (TCGF), INN: Aldesleukin
Gene:IL2
UniProt:P60568
HUGO:IL2
HGNC:6001
.
See protein.
</body>
</html>
</celldesigner:notes>
</celldesigner:RNA>
<celldesigner:RNA id="rn22" name="DUSP1" type="RNA">
<celldesigner:notes>
<html xmlns="http://www.w3.org/1999/xhtml">
<head>
<title/>
</head>
<body>
Name:Dual specificity protein phosphatase 1 (EC:3.1.3.16, EC:3.1.3.48)
Alternative name(s):Dual specificity protein phosphatase hVH1, Mitogen-activated protein kinase phosphatase 1 (MAP kinase phosphatase 1, MKP-1), Protein-tyrosine phosphatase CL100
Gene:DUSP1 (CL100, MKP1, PTPN10, VH1)
UniProt:P28562
HUGO:DUSP1
HGNC:3064
.
See protein.
</body>
</html>
</celldesigner:notes>
</celldesigner:RNA>
<celldesigner:RNA id="rn23" name="IFNG" type="RNA"/>
<celldesigner:RNA id="rn24" name="GADD45A" type="RNA"/>
</celldesigner:listOfRNAs>
<celldesigner:listOfAntisenseRNAs/>
<celldesigner:listOfLayers>
<celldesigner:layer id="1" name="No_TCR_activation" locked="true" visible="true">
<celldesigner:listOfTexts>
<celldesigner:layerSpeciesAlias x="0.0" y="0.0">
<celldesigner:layerNotes>
Inactive form
</celldesigner:layerNotes>
<celldesigner:bounds x="1795.0" y="411.0" w="77.0" h="17.0"/>
<celldesigner:paint color="ff000000"/>
<celldesigner:font size="11"/>
</celldesigner:layerSpeciesAlias>
<celldesigner:layerSpeciesAlias x="0.0" y="0.0">
<celldesigner:layerNotes>
&quot;Primed&quot;
</celldesigner:layerNotes>
<celldesigner:bounds x="2150.0" y="410.0" w="57.0" h="18.0"/>
<celldesigner:paint color="ff000000"/>
<celldesigner:font size="11"/>
</celldesigner:layerSpeciesAlias>
<celldesigner:layerSpeciesAlias x="0.0" y="0.0">
<celldesigner:layerNotes>
Active form
</celldesigner:layerNotes>
<celldesigner:bounds x="2366.0" y="409.0" w="70.0" h="18.0"/>
<celldesigner:paint color="ff000000"/>
<celldesigner:font size="11"/>
</celldesigner:layerSpeciesAlias>
<celldesigner:layerSpeciesAlias x="0.0" y="0.0">
<celldesigner:layerNotes>
&quot;Protected&quot; form
</celldesigner:layerNotes>
<celldesigner:bounds x="2536.0" y="412.0" w="93.0" h="20.0"/>
<celldesigner:paint color="ff000000"/>
<celldesigner:font size="11"/>
</celldesigner:layerSpeciesAlias>
<celldesigner:layerSpeciesAlias x="0.0" y="0.0">
<celldesigner:layerNotes>
Protected active form
</celldesigner:layerNotes>
<celldesigner:bounds x="1561.0" y="416.0" w="129.0" h="19.0"/>
<celldesigner:paint color="ff000000"/>
<celldesigner:font size="11"/>
</celldesigner:layerSpeciesAlias>
<celldesigner:layerSpeciesAlias x="0.0" y="0.0">
<celldesigner:layerNotes>
Calcineurin
Heterodimeric complex
</celldesigner:layerNotes>
<celldesigner:bounds x="246.1071428571429" y="8607.142857142859" w="143.0" h="112.0"/>
<celldesigner:paint color="ff000000"/>
<celldesigner:font size="11"/>
</celldesigner:layerSpeciesAlias>
<celldesigner:layerSpeciesAlias x="0.0" y="0.0">
<celldesigner:layerNotes>
Catalytic subunit x1
</celldesigner:layerNotes>
<celldesigner:bounds x="400.1071428571429" y="8612.142857142859" w="115.0" h="21.0"/>
<celldesigner:paint color="ff000000"/>
<celldesigner:font size="11"/>
</celldesigner:layerSpeciesAlias>
<celldesigner:layerSpeciesAlias x="0.0" y="0.0">
<celldesigner:layerNotes>
Regulatory subunit x1
</celldesigner:layerNotes>
<celldesigner:bounds x="401.1071428571429" y="8686.142857142859" w="124.0" h="23.0"/>
<celldesigner:paint color="ff000000"/>
<celldesigner:font size="11"/>
</celldesigner:layerSpeciesAlias>
<celldesigner:layerSpeciesAlias x="0.0" y="0.0">
<celldesigner:layerNotes>
NF-AT
</celldesigner:layerNotes>
<celldesigner:bounds x="248.1071428571429" y="8788.142857142859" w="143.0" h="51.0"/>
<celldesigner:paint color="ff000000"/>
<celldesigner:font size="11"/>
</celldesigner:layerSpeciesAlias>
<celldesigner:layerSpeciesAlias x="0.0" y="0.0">
<celldesigner:layerNotes>
calcium-dependent
</celldesigner:layerNotes>
<celldesigner:bounds x="393.1071428571429" y="8841.142857142859" w="114.0" h="22.0"/>
<celldesigner:paint color="ff000000"/>
<celldesigner:font size="11"/>
</celldesigner:layerSpeciesAlias>
<celldesigner:layerSpeciesAlias x="0.0" y="0.0">
<celldesigner:layerNotes>
NFKappaB
</celldesigner:layerNotes>
<celldesigner:bounds x="247.1071428571429" y="8975.142857142859" w="129.0" h="51.0"/>
<celldesigner:paint color="ff000000"/>
<celldesigner:font size="11"/>
</celldesigner:layerSpeciesAlias>
<celldesigner:layerSpeciesAlias x="0.0" y="0.0">
<celldesigner:layerNotes>
PP2A
Heterotrimeric complex
</celldesigner:layerNotes>
<celldesigner:bounds x="246.1071428571429" y="9059.142857142859" w="135.0" h="62.0"/>
<celldesigner:paint color="ff000000"/>
<celldesigner:font size="11"/>
</celldesigner:layerSpeciesAlias>
<celldesigner:layerSpeciesAlias x="0.0" y="0.0">
<celldesigner:layerNotes>
Structural subunit x1
</celldesigner:layerNotes>
<celldesigner:bounds x="396.1071428571429" y="9056.142857142859" w="136.0" h="27.0"/>
<celldesigner:paint color="ff000000"/>
<celldesigner:font size="11"/>
</celldesigner:layerSpeciesAlias>
<celldesigner:layerSpeciesAlias x="0.0" y="0.0">
<celldesigner:layerNotes>
Regulatory subunit x1
</celldesigner:layerNotes>
<celldesigner:bounds x="396.1071428571429" y="9141.142857142859" w="137.0" h="24.0"/>
<celldesigner:paint color="ff000000"/>
<celldesigner:font size="11"/>
</celldesigner:layerSpeciesAlias>
<celldesigner:layerSpeciesAlias x="0.0" y="0.0">
<celldesigner:layerNotes>
Catalytic subunit x1
</celldesigner:layerNotes>
<celldesigner:bounds x="396.1071428571429" y="9272.142857142859" w="136.0" h="22.0"/>
<celldesigner:paint color="ff000000"/>
<celldesigner:font size="11"/>
</celldesigner:layerSpeciesAlias>
<celldesigner:layerSpeciesAlias x="0.0" y="0.0">
<celldesigner:layerNotes>
Class II : PI3K-gamma
</celldesigner:layerNotes>
<celldesigner:bounds x="1415.607142857143" y="8941.642857142859" w="141.0" h="31.0"/>
<celldesigner:paint color="ff000000"/>
<celldesigner:font size="11"/>
</celldesigner:layerSpeciesAlias>
<celldesigner:layerSpeciesAlias x="0.0" y="0.0">
<celldesigner:layerNotes>
Gβγ subunits released by G-protein coupled receptors
</celldesigner:layerNotes>
<celldesigner:bounds x="1498.607142857143" y="8885.642857142859" w="119.0" h="53.0"/>
<celldesigner:paint color="ff000000"/>
<celldesigner:font size="11"/>
</celldesigner:layerSpeciesAlias>
<celldesigner:layerSpeciesAlias x="0.0" y="0.0">
<celldesigner:layerNotes>
Class I PIK3-alpha, PIK3-beta, PIK3-delta
</celldesigner:layerNotes>
<celldesigner:bounds x="1062.607142857143" y="8942.642857142859" w="228.0" h="28.0"/>
<celldesigner:paint color="ff000000"/>
<celldesigner:font size="11"/>
</celldesigner:layerSpeciesAlias>
<celldesigner:layerSpeciesAlias x="0.0" y="0.0">
<celldesigner:layerNotes>
Regulatory subunits (SH2 domain)
</celldesigner:layerNotes>
<celldesigner:bounds x="1176.607142857143" y="8844.642857142859" w="114.0" h="42.0"/>
<celldesigner:paint color="ff000000"/>
<celldesigner:font size="11"/>
</celldesigner:layerSpeciesAlias>
<celldesigner:layerSpeciesAlias x="0.0" y="0.0">
<celldesigner:layerNotes>
Regulatory subunits (SH2 domain)
</celldesigner:layerNotes>
<celldesigner:bounds x="1500.107142857143" y="8844.142857142859" w="117.0" h="39.0"/>
<celldesigner:paint color="ff000000"/>
<celldesigner:font size="11"/>
</celldesigner:layerSpeciesAlias>
<celldesigner:layerSpeciesAlias x="0.0" y="0.0">
<celldesigner:layerNotes>
Catalytic subunits
</celldesigner:layerNotes>
<celldesigner:bounds x="1018.6071428571429" y="8843.642857142859" w="105.0" h="23.0"/>
<celldesigner:paint color="ff000000"/>
<celldesigner:font size="11"/>
</celldesigner:layerSpeciesAlias>
<celldesigner:layerSpeciesAlias x="0.0" y="0.0">
<celldesigner:layerNotes>
Catalytic subunits
</celldesigner:layerNotes>
<celldesigner:bounds x="1367.607142857143" y="8844.142857142859" w="107.0" h="23.0"/>
<celldesigner:paint color="ff000000"/>
<celldesigner:font size="11"/>
</celldesigner:layerSpeciesAlias>
<celldesigner:layerSpeciesAlias x="0.0" y="0.0">
<celldesigner:layerNotes>
PIK3
</celldesigner:layerNotes>
<celldesigner:bounds x="1012.1071428571429" y="8593.142857142859" w="160.0" h="31.0"/>
<celldesigner:paint color="ff000000"/>
<celldesigner:font size="11"/>
</celldesigner:layerSpeciesAlias>
<celldesigner:layerSpeciesAlias x="0.0" y="0.0">
<celldesigner:layerNotes>
CamK2
</celldesigner:layerNotes>
<celldesigner:bounds x="254.6071428571429" y="9387.142857142859" w="119.0" h="35.0"/>
<celldesigner:paint color="ff000000"/>
<celldesigner:font size="11"/>
</celldesigner:layerSpeciesAlias>
</celldesigner:listOfTexts>
<celldesigner:listOfSquares>
<celldesigner:layerCompartmentAlias type="Square">
<celldesigner:bounds x="394.1071428571429" y="8786.142857142859" w="365.0" h="51.0"/>
<celldesigner:paint color="ffffcccc" scheme="Gradation"/>
<celldesigner:ispaint inner="false"/>
</celldesigner:layerCompartmentAlias>
<celldesigner:layerCompartmentAlias type="Square">
<celldesigner:bounds x="1356.607142857143" y="8635.642857142859" w="274.0" h="340.0"/>
<celldesigner:paint color="ff000000" scheme="Gradation"/>
<celldesigner:ispaint inner="false"/>
</celldesigner:layerCompartmentAlias>
<celldesigner:layerCompartmentAlias type="Square">
<celldesigner:bounds x="1009.6071428571429" y="8634.642857142859" w="338.0" h="343.0"/>
<celldesigner:paint color="ff000000" scheme="Gradation"/>
<celldesigner:ispaint inner="false"/>
</celldesigner:layerCompartmentAlias>
<celldesigner:layerCompartmentAlias type="Square">
<celldesigner:bounds x="1020.6071428571429" y="8645.642857142859" w="101.0" h="187.0"/>
<celldesigner:paint color="ff000000" scheme="Gradation"/>
<celldesigner:ispaint inner="false"/>
</celldesigner:layerCompartmentAlias>
<celldesigner:layerCompartmentAlias type="Square">
<celldesigner:bounds x="1135.607142857143" y="8643.642857142859" w="196.0" h="189.0"/>
<celldesigner:paint color="ff000000" scheme="Gradation"/>
<celldesigner:ispaint inner="false"/>
</celldesigner:layerCompartmentAlias>
<celldesigner:layerCompartmentAlias type="Square">
<celldesigner:bounds x="1370.607142857143" y="8644.642857142859" w="110.0" h="190.0"/>
<celldesigner:paint color="ff000000" scheme="Gradation"/>
<celldesigner:ispaint inner="false"/>
</celldesigner:layerCompartmentAlias>
<celldesigner:layerCompartmentAlias type="Square">
<celldesigner:bounds x="1497.607142857143" y="8645.642857142859" w="112.0" h="194.0"/>
<celldesigner:paint color="ff000000" scheme="Gradation"/>
<celldesigner:ispaint inner="false"/>
</celldesigner:layerCompartmentAlias>
</celldesigner:listOfSquares>
</celldesigner:layer>
<celldesigner:layer id="2" name="General_notes" locked="true" visible="true"/>
```
