## Supplementary File 1 for "Computational verification of large logical models – application to the prediction of T cell response to checkpoint inhibitors": SuppFile_1_molecular_map.xml (part 3 of 4)

```
<celldesigner:layer id="3" name="IP3_activates_NF-AT" locked="false" visible="true">
<celldesigner:listOfTexts>
<celldesigner:layerSpeciesAlias targetType="reaction" targetId="re85" x="234.0" y="5660.0">
<celldesigner:layerNotes>
store-operated calcium entry (SOCE)
</celldesigner:layerNotes>
<celldesigner:bounds x="61.80122755794491" y="5589.784090909091" w="90.0" h="57.0"/>
<celldesigner:paint color="ff000000"/>
<celldesigner:font size="11"/>
</celldesigner:layerSpeciesAlias>
<celldesigner:layerSpeciesAlias x="0.0" y="0.0">
<celldesigner:layerNotes>
ER-PM junction promoter? (STIM1? Extended synaptogamin family? Junctate?)
PMID:26400989 Prakriya,Lewis 2015 (Review)
</celldesigner:layerNotes>
<celldesigner:bounds x="29.0" y="5345.0" w="122.0" h="55.0"/>
<celldesigner:paint color="ff000000"/>
<celldesigner:font size="11"/>
</celldesigner:layerSpeciesAlias>
<celldesigner:layerSpeciesAlias x="0.0" y="0.0">
<celldesigner:layerNotes>
impact &quot;interleukin (IL)-2, IL-4, interferon (IFN)-gamma , and IL-10&quot;
also &quot;Treg production&quot;
Re-read VIII.B. Immune system (p1421)
PMID:26400989 Prakriya,Lewis 2015 (Review)
</celldesigner:layerNotes>
<celldesigner:bounds x="518.0" y="6311.0" w="223.0" h="72.0"/>
<celldesigner:paint color="ff000000"/>
<celldesigner:font size="11"/>
</celldesigner:layerSpeciesAlias>
<celldesigner:layerSpeciesAlias x="0.0" y="0.0">
<celldesigner:layerNotes>
Calcium is a burst or a succession of waves?
Is IP3R closed? What would cause it? Lack of IP3 caused by PI3K making PIP3? De-activation of PTEN by H2O2? Feedback from SERCA-entering Calcium?
</celldesigner:layerNotes>
<celldesigner:bounds x="1190.0" y="5435.0" w="184.0" h="112.0"/>
<celldesigner:paint color="ff000000"/>
<celldesigner:font size="11"/>
</celldesigner:layerSpeciesAlias>
<celldesigner:layerSpeciesAlias x="0.0" y="0.0">
<celldesigner:layerNotes>
See math model from Schmeitz 2013.
</celldesigner:layerNotes>
<celldesigner:bounds x="1191.0" y="5384.0" w="124.0" h="36.0"/>
<celldesigner:paint color="ff000000"/>
<celldesigner:font size="11"/>
</celldesigner:layerSpeciesAlias>
</celldesigner:listOfTexts>
<celldesigner:listOfSquares>
<celldesigner:layerCompartmentAlias type="Square">
<celldesigner:bounds x="13.0" y="4635.0" w="1485.0" h="1774.0"/>
<celldesigner:paint color="ff000000" scheme="Gradation"/>
<celldesigner:ispaint inner="false"/>
</celldesigner:layerCompartmentAlias>
</celldesigner:listOfSquares>
</celldesigner:layer>
<celldesigner:layer id="4" name="TCR_activation" locked="true" visible="true">
<celldesigner:listOfTexts>
<celldesigner:layerSpeciesAlias x="0.0" y="0.0">
<celldesigner:layerNotes>
cSMAC and lipid rafts
Function? Extinguishing TCR signal? 
What exactly happens in this region?
PMID:22981631 Kannan,...,August 2012 (Review)
</celldesigner:layerNotes>
<celldesigner:bounds x="3383.0" y="1369.0" w="294.0" h="71.0"/>
<celldesigner:paint color="ff000000"/>
<celldesigner:font size="11"/>
</celldesigner:layerSpeciesAlias>
</celldesigner:listOfTexts>
</celldesigner:layer>
<celldesigner:layer id="5" name="ERK_activation" locked="true" visible="true">
<celldesigner:listOfTexts>
<celldesigner:layerSpeciesAlias x="0.0" y="0.0">
<celldesigner:layerNotes>
IL2Rbeta activates Ras-dependent MAP kinase pathways
Abbas p168
</celldesigner:layerNotes>
<celldesigner:bounds x="3441.0" y="5242.0" w="160.0" h="49.0"/>
<celldesigner:paint color="ff000000"/>
<celldesigner:font size="11"/>
</celldesigner:layerSpeciesAlias>
</celldesigner:listOfTexts>
</celldesigner:layer>
<celldesigner:layer id="7" name="Actin_polymerisation" locked="true" visible="true">
<celldesigner:listOfSquares>
<celldesigner:layerCompartmentAlias type="Square">
<celldesigner:bounds x="1193.0" y="2701.0" w="871.0" h="1041.0"/>
<celldesigner:paint color="ff000000" scheme="Gradation"/>
<celldesigner:ispaint inner="false"/>
</celldesigner:layerCompartmentAlias>
</celldesigner:listOfSquares>
</celldesigner:layer>
<celldesigner:layer id="8" name="TCR-responsive-genes_activation" locked="false" visible="true">
<celldesigner:listOfSquares>
<celldesigner:layerCompartmentAlias type="Square">
<celldesigner:bounds x="3500.0" y="8204.0" w="404.0" h="95.0"/>
<celldesigner:paint color="ff000000" scheme="Gradation"/>
<celldesigner:ispaint inner="false"/>
</celldesigner:layerCompartmentAlias>
</celldesigner:listOfSquares>
</celldesigner:layer>
<celldesigner:layer id="10" name="AKT_activation" locked="true" visible="true"/>
<celldesigner:layer id="6" name="NF-KappaB_activation" locked="true" visible="true"/>
<celldesigner:layer id="9" name="LAT_complex_formation" locked="false" visible="true"/>
<celldesigner:layer id="11" name="WNT_pathway" locked="true" visible="true">
<celldesigner:listOfSquares>
<celldesigner:layerCompartmentAlias type="Square">
<celldesigner:bounds x="7193.0" y="6996.0" w="1215.0" h="417.0"/>
<celldesigner:paint color="ff000000" scheme="Gradation"/>
<celldesigner:ispaint inner="false"/>
</celldesigner:layerCompartmentAlias>
</celldesigner:listOfSquares>
</celldesigner:layer>
<celldesigner:layer id="12" name="Apoptosis_inhibition" locked="true" visible="true">
<celldesigner:listOfSquares>
<celldesigner:layerCompartmentAlias type="Square">
<celldesigner:bounds x="8479.0" y="6391.0" w="833.0" h="415.0"/>
<celldesigner:paint color="ff000000" scheme="Gradation"/>
<celldesigner:ispaint inner="false"/>
</celldesigner:layerCompartmentAlias>
</celldesigner:listOfSquares>
</celldesigner:layer>
<celldesigner:layer id="13" name="Metabolism" locked="true" visible="true">
<celldesigner:listOfTexts>
<celldesigner:layerSpeciesAlias x="0.0" y="0.0">
<celldesigner:layerNotes>
T cell activation promotes aerobic glycolysis (glucose to lactate conversion)
</celldesigner:layerNotes>
<celldesigner:bounds x="8531.0" y="5709.0" w="180.0" h="66.0"/>
<celldesigner:paint color="ff000000"/>
<celldesigner:font size="14"/>
</celldesigner:layerSpeciesAlias>
<celldesigner:layerSpeciesAlias x="0.0" y="0.0">
<celldesigner:layerNotes>
AKT1 -&gt; mTORC1 Not in mature naïve T cells? (PMID:22891069 Finlay 2012)
</celldesigner:layerNotes>
<celldesigner:bounds x="8125.0" y="4910.0" w="183.0" h="48.0"/>
<celldesigner:paint color="ff000000"/>
<celldesigner:font size="11"/>
</celldesigner:layerSpeciesAlias>
</celldesigner:listOfTexts>
<celldesigner:listOfSquares>
<celldesigner:layerCompartmentAlias type="Square">
<celldesigner:bounds x="7422.0" y="4624.0" w="2301.0" h="1745.0"/>
<celldesigner:paint color="ff000000" scheme="Gradation"/>
<celldesigner:ispaint inner="false"/>
</celldesigner:layerCompartmentAlias>
</celldesigner:listOfSquares>
</celldesigner:layer>
</celldesigner:listOfLayers>
<celldesigner:listOfBlockDiagrams/>
</celldesigner:extension>
<rdf:RDF xmlns:rdf="http://www.w3.org/1999/02/22-rdf-syntax-ns#" xmlns:dc="http://purl.org/dc/elements/1.1/" xmlns:dcterms="http://purl.org/dc/terms/" xmlns:vCard="http://www.w3.org/2001/vcard-rdf/3.0#" xmlns:bqbiol="http://biomodels.net/biology-qualifiers/" xmlns:bqmodel="http://biomodels.net/model-qualifiers/">
<rdf:Description rdf:about="#T_space_cell_space_activation">
<dc:creator>
<rdf:Bag>
<rdf:li rdf:parseType="Resource">
<vCard:N rdf:parseType="Resource">
<vCard:Family>Hernandez</vCard:Family>
<vCard:Given>Celine</vCard:Given>
</vCard:N>
<vCard:EMAIL>celine.hernandez@ens.fr</vCard:EMAIL>
<vCard:ORG rdf:parseType="Resource">
<vCard:Orgname>CSB - IBENS</vCard:Orgname>
</vCard:ORG>
</rdf:li>
</rdf:Bag>
</dc:creator>
<dcterms:created rdf:parseType="Resource">
<dcterms:W3CDTF>2016-05-01T08:54:39Z</dcterms:W3CDTF>
</dcterms:created>
<dcterms:modified rdf:parseType="Resource">
<dcterms:W3CDTF>2016-08-31T11:06:53Z</dcterms:W3CDTF>
</dcterms:modified>
<bqmodel:is>
<rdf:Bag>
<rdf:li rdf:resource="urn:miriam:panther.pathway:P00053"/>
</rdf:Bag>
</bqmodel:is>
<bqmodel:isDescribedBy>
<rdf:Bag>
<rdf:li rdf:resource="urn:miriam:pubmed:26956483"/>
</rdf:Bag>
</bqmodel:isDescribedBy>
<bqmodel:isDescribedBy>
<rdf:Bag>
<rdf:li rdf:resource="urn:miriam:pubmed:26400989"/>
</rdf:Bag>
</bqmodel:isDescribedBy>
<bqmodel:isDescribedBy>
<rdf:Bag>
<rdf:li rdf:resource="urn:miriam:pubmed:27048564"/>
</rdf:Bag>
</bqmodel:isDescribedBy>
<bqmodel:isDescribedBy>
<rdf:Bag>
<rdf:li rdf:resource="urn:miriam:pubmed:21187856"/>
</rdf:Bag>
</bqmodel:isDescribedBy>
<bqmodel:isDescribedBy>
<rdf:Bag>
<rdf:li rdf:resource="urn:miriam:pubmed:20610546"/>
</rdf:Bag>
</bqmodel:isDescribedBy>
<bqmodel:isDescribedBy>
<rdf:Bag>
<rdf:li rdf:resource="urn:miriam:pubmed:26542634"/>
</rdf:Bag>
</bqmodel:isDescribedBy>
<bqmodel:isDescribedBy>
<rdf:Bag>
<rdf:li rdf:resource="urn:miriam:pubmed:22981631"/>
</rdf:Bag>
</bqmodel:isDescribedBy>
<bqmodel:isDescribedBy>
<rdf:Bag>
<rdf:li rdf:resource="urn:miriam:pubmed:23931554"/>
</rdf:Bag>
</bqmodel:isDescribedBy>
<bqmodel:isDescribedBy>
<rdf:Bag>
<rdf:li rdf:resource="urn:miriam:pubmed:26956481"/>
</rdf:Bag>
</bqmodel:isDescribedBy>
<bqmodel:isDescribedBy>
<rdf:Bag>
<rdf:li rdf:resource="urn:miriam:pubmed:27048566"/>
</rdf:Bag>
</bqmodel:isDescribedBy>
<bqmodel:isDescribedBy>
<rdf:Bag>
<rdf:li rdf:resource="urn:miriam:pubmed:27016526"/>
</rdf:Bag>
</bqmodel:isDescribedBy>
<bqmodel:isDescribedBy>
<rdf:Bag>
<rdf:li rdf:resource="urn:miriam:pubmed:24273551"/>
</rdf:Bag>
</bqmodel:isDescribedBy>
<bqmodel:is>
<rdf:Bag>
<rdf:li rdf:resource="urn:miriam:doi:10.3180%2Freact_12526.1"/>
</rdf:Bag>
</bqmodel:is>
<bqmodel:is>
<rdf:Bag>
<rdf:li rdf:resource="urn:miriam:wikipathways:WP534"/>
</rdf:Bag>
</bqmodel:is>
</rdf:Description>
</rdf:RDF>
</annotation>
<listOfUnitDefinitions>
<unitDefinition metaid="substance" id="substance" name="substance">
<listOfUnits>
<unit metaid="CDMT01531" kind="mole"/>
</listOfUnits>
</unitDefinition>
<unitDefinition metaid="volume" id="volume" name="volume">
<listOfUnits>
<unit metaid="CDMT01550" kind="litre"/>
</listOfUnits>
</unitDefinition>
<unitDefinition metaid="area" id="area" name="area">
<listOfUnits>
<unit metaid="CDMT01551" kind="metre" exponent="2"/>
</listOfUnits>
</unitDefinition>
<unitDefinition metaid="length" id="length" name="length">
<listOfUnits>
<unit metaid="CDMT01552" kind="metre"/>
</listOfUnits>
</unitDefinition>
<unitDefinition metaid="time" id="time" name="time">
<listOfUnits>
<unit metaid="CDMT01553" kind="second"/>
</listOfUnits>
</unitDefinition>
</listOfUnitDefinitions>
<listOfCompartments>
<compartment metaid="default" id="default" size="1" units="volume" sboTerm="SBO:0000240"/>
<compartment metaid="c2" id="c2" name="Antigen-Presenting Cell" size="1" units="volume" outside="default" sboTerm="SBO:0000240">
<annotation>
<celldesigner:extension>
<celldesigner:name>Antigen-Presenting Cell</celldesigner:name>
</celldesigner:extension>
</annotation>
</compartment>
<compartment metaid="c6" id="c6" name="cSMAC" size="1" units="volume" outside="c13" sboTerm="SBO:0000240">
<annotation>
<celldesigner:extension>
<celldesigner:name>cSMAC</celldesigner:name>
</celldesigner:extension>
</annotation>
</compartment>
<compartment metaid="c7" id="c7" name="ER" size="1" units="volume" outside="c13" sboTerm="SBO:0000240">
<annotation>
<celldesigner:extension>
<celldesigner:name>ER</celldesigner:name>
</celldesigner:extension>
</annotation>
</compartment>
<compartment metaid="c9" id="c9" name="Nucleus" size="1" units="volume" outside="c13" sboTerm="SBO:0000240">
<annotation>
<celldesigner:extension>
<celldesigner:name>Nucleus</celldesigner:name>
</celldesigner:extension>
</annotation>
</compartment>
<compartment metaid="c10" id="c10" name="Mitochondria" size="1" units="volume" outside="c13" sboTerm="SBO:0000240">
<notes>
<html xmlns="http://www.w3.org/1999/xhtml">
<head>
<title/>
</head>
<body>&quot;An attractive mechanism to explain the relocalization of mitochondrial towards sites of active CRAC channels involves the detachment of the mitochondria-attached kinesin motor from microtubules through its Ca2+-dependent binding to the EF-hand protein miro (403, 431). A similar translocation to the immune synapse that forms between T cells and antigen-presenting cells may enhance Ca2+ signaling during T-cell activation&quot;
&quot;mitochondria may indirectly regulate CRAC channel activity through their ability to produce reactive oxygen species&quot;
PMID:26400989 Prakriya,Lewis 2015 (Review)
</body>
</html>
</notes>
<annotation>
<celldesigner:extension>
<celldesigner:name>Mitochondria</celldesigner:name>
</celldesigner:extension>
</annotation>
</compartment>
<compartment metaid="c13" id="c13" name="CD4 T cell" size="1" units="volume" outside="default" sboTerm="SBO:0000240">
<annotation>
<celldesigner:extension>
<celldesigner:name>CD4 T cell</celldesigner:name>
</celldesigner:extension>
</annotation>
</compartment>
<compartment metaid="c15" id="c15" name="Golgi" size="1" units="volume" outside="c13" sboTerm="SBO:0000240">
<annotation>
<celldesigner:extension>
<celldesigner:name>Golgi</celldesigner:name>
</celldesigner:extension>
</annotation>
</compartment>
<compartment metaid="c16" id="c16" name="Recycling endosome" size="1" units="volume" outside="c13" sboTerm="SBO:0000240">
<annotation>
<celldesigner:extension>
<celldesigner:name>Recycling endosome</celldesigner:name>
</celldesigner:extension>
</annotation>
</compartment>
<compartment metaid="c14" id="c14" name="Endocytosis" size="1" units="volume" outside="c6" sboTerm="SBO:0000240">
<annotation>
<celldesigner:extension>
<celldesigner:name>Endocytosis</celldesigner:name>
</celldesigner:extension>
</annotation>
</compartment>
</listOfCompartments>
<listOfSpecies>
<species metaid="s2190" id="s2190" name="1,3BP-Glycerate" compartment="c13" initialAmount="0" sboTerm="SBO:0000247">
<notes>
<html xmlns="http://www.w3.org/1999/xhtml">
<head>
<title/>
</head>
<body>WikiPathways WP534 Glycolysis and Gluconeogenesis (Homo sapiens) (29/03/2017)
</body>
</html>
</notes>
<annotation>
<celldesigner:extension>
<celldesigner:positionToCompartment>inside</celldesigner:positionToCompartment>
<celldesigner:speciesIdentity>
<celldesigner:class>SIMPLE_MOLECULE</celldesigner:class>
<celldesigner:name>1,3BP-Glycerate</celldesigner:name>
</celldesigner:speciesIdentity>
</celldesigner:extension>
</annotation>
</species>
<species metaid="s1340" id="s1340" name="14-3-3" compartment="c13" initialAmount="0" sboTerm="SBO:0000252">
<annotation>
<celldesigner:extension>
<celldesigner:positionToCompartment>inside</celldesigner:positionToCompartment>
<celldesigner:speciesIdentity>
<celldesigner:class>PROTEIN</celldesigner:class>
<celldesigner:proteinReference>pr140</celldesigner:proteinReference>
</celldesigner:speciesIdentity>
</celldesigner:extension>
</annotation>
</species>
<species metaid="s1801" id="s1801" name="14-3-3tau" compartment="c13" initialAmount="0" sboTerm="SBO:0000252">
<annotation>
<celldesigner:extension>
<celldesigner:positionToCompartment>inside</celldesigner:positionToCompartment>
<celldesigner:speciesIdentity>
<celldesigner:class>PROTEIN</celldesigner:class>
<celldesigner:proteinReference>pr181</celldesigner:proteinReference>
</celldesigner:speciesIdentity>
</celldesigner:extension>
</annotation>
</species>
<species metaid="s2192" id="s2192" name="2P-Glycerate" compartment="c13" initialAmount="0" sboTerm="SBO:0000247">
<notes>
<html xmlns="http://www.w3.org/1999/xhtml">
<head>
<title/>
</head>
<body>WikiPathways WP534 Glycolysis and Gluconeogenesis (Homo sapiens) (29/03/2017)
</body>
</html>
</notes>
<annotation>
<celldesigner:extension>
<celldesigner:positionToCompartment>inside</celldesigner:positionToCompartment>
<celldesigner:speciesIdentity>
<celldesigner:class>SIMPLE_MOLECULE</celldesigner:class>
<celldesigner:name>2P-Glycerate</celldesigner:name>
</celldesigner:speciesIdentity>
</celldesigner:extension>
</annotation>
</species>
<species metaid="s2191" id="s2191" name="3P-Glycerate" compartment="c13" initialAmount="0" sboTerm="SBO:0000247">
<notes>
<html xmlns="http://www.w3.org/1999/xhtml">
<head>
<title/>
</head>
<body>WikiPathways WP534 Glycolysis and Gluconeogenesis (Homo sapiens) (29/03/2017)
</body>
</html>
</notes>
<annotation>
<celldesigner:extension>
<celldesigner:positionToCompartment>inside</celldesigner:positionToCompartment>
<celldesigner:speciesIdentity>
<celldesigner:class>SIMPLE_MOLECULE</celldesigner:class>
<celldesigner:name>3P-Glycerate</celldesigner:name>
</celldesigner:speciesIdentity>
</celldesigner:extension>
</annotation>
</species>
<species metaid="s2016" id="s2016" name="ABI1" compartment="c13" initialAmount="0" sboTerm="SBO:0000252">
<annotation>
<celldesigner:extension>
<celldesigner:positionToCompartment>inside</celldesigner:positionToCompartment>
<celldesigner:speciesIdentity>
<celldesigner:class>PROTEIN</celldesigner:class>
<celldesigner:proteinReference>pr213</celldesigner:proteinReference>
</celldesigner:speciesIdentity>
</celldesigner:extension>
</annotation>
</species>
<species metaid="s2018" id="s2018" name="ABI2" compartment="c13" initialAmount="0" sboTerm="SBO:0000252">
<annotation>
<celldesigner:extension>
<celldesigner:positionToCompartment>inside</celldesigner:positionToCompartment>
<celldesigner:speciesIdentity>
<celldesigner:class>PROTEIN</celldesigner:class>
<celldesigner:proteinReference>pr214</celldesigner:proteinReference>
</celldesigner:speciesIdentity>
</celldesigner:extension>
</annotation>
</species>
<species metaid="s1839" id="s1839" name="ABL1" compartment="c13" initialAmount="0" sboTerm="SBO:0000252">
<annotation>
<celldesigner:extension>
<celldesigner:positionToCompartment>inside</celldesigner:positionToCompartment>
<celldesigner:speciesIdentity>
<celldesigner:class>PROTEIN</celldesigner:class>
<celldesigner:proteinReference>pr166</celldesigner:proteinReference>
<celldesigner:state>
<celldesigner:listOfModifications>
<celldesigner:modification residue="rs1" state="phosphorylated"/>
</celldesigner:listOfModifications>
</celldesigner:state>
</celldesigner:speciesIdentity>
<celldesigner:listOfCatalyzedReactions>
<celldesigner:catalyzed reaction="r16"/>
<celldesigner:catalyzed reaction="r99"/>
<celldesigner:catalyzed reaction="re82"/>
<celldesigner:catalyzed reaction="re489"/>
<celldesigner:catalyzed reaction="re709"/>
</celldesigner:listOfCatalyzedReactions>
</celldesigner:extension>
</annotation>
</species>
<species metaid="s1256" id="s1256" name="ADP" compartment="c13" initialAmount="0" sboTerm="SBO:0000247">
<notes>
<html xmlns="http://www.w3.org/1999/xhtml">
<head>
<title/>
</head>
<body>Name:Adenosine diphosphate (ADP)
IUPAC:adenosine 5&apos;-(trihydrogen diphosphate) 
CHEBI:16761
</body>
</html>
</notes>
<annotation>
<celldesigner:extension>
<celldesigner:positionToCompartment>inside</celldesigner:positionToCompartment>
<celldesigner:speciesIdentity>
<celldesigner:class>SIMPLE_MOLECULE</celldesigner:class>
<celldesigner:name>ADP</celldesigner:name>
</celldesigner:speciesIdentity>
</celldesigner:extension>
<rdf:RDF xmlns:rdf="http://www.w3.org/1999/02/22-rdf-syntax-ns#" xmlns:dc="http://purl.org/dc/elements/1.1/" xmlns:dcterms="http://purl.org/dc/terms/" xmlns:vCard="http://www.w3.org/2001/vcard-rdf/3.0#" xmlns:bqbiol="http://biomodels.net/biology-qualifiers/" xmlns:bqmodel="http://biomodels.net/model-qualifiers/">
<rdf:Description rdf:about="#s1256">
<bqbiol:is>
<rdf:Bag>
<rdf:li rdf:resource="urn:miriam:obo.chebi:CHEBI%3A16761"/>
</rdf:Bag>
</bqbiol:is>
</rdf:Description>
</rdf:RDF>
</annotation>
</species>
<species metaid="s1275" id="s1275" name="ADP" compartment="c6" initialAmount="0" sboTerm="SBO:0000247">
<notes>
<html xmlns="http://www.w3.org/1999/xhtml">
<head>
<title/>
</head>
<body>Name:Adenosine diphosphate (ADP)
IUPAC:adenosine 5&apos;-(trihydrogen diphosphate) 
CHEBI:16761
</body>
</html>
</notes>
<annotation>
<celldesigner:extension>
<celldesigner:positionToCompartment>inside</celldesigner:positionToCompartment>
<celldesigner:speciesIdentity>
<celldesigner:class>SIMPLE_MOLECULE</celldesigner:class>
<celldesigner:name>ADP</celldesigner:name>
</celldesigner:speciesIdentity>
</celldesigner:extension>
<rdf:RDF xmlns:rdf="http://www.w3.org/1999/02/22-rdf-syntax-ns#" xmlns:dc="http://purl.org/dc/elements/1.1/" xmlns:dcterms="http://purl.org/dc/terms/" xmlns:vCard="http://www.w3.org/2001/vcard-rdf/3.0#" xmlns:bqbiol="http://biomodels.net/biology-qualifiers/" xmlns:bqmodel="http://biomodels.net/model-qualifiers/">
<rdf:Description rdf:about="#s1275">
<bqbiol:is>
<rdf:Bag>
<rdf:li rdf:resource="urn:miriam:obo.chebi:CHEBI%3A16761"/>
</rdf:Bag>
</bqbiol:is>
</rdf:Description>
</rdf:RDF>
</annotation>
</species>
<species metaid="s1656" id="s1656" name="AKAP5/AKAP79" compartment="c13" initialAmount="0" sboTerm="SBO:0000252">
<annotation>
<celldesigner:extension>
<celldesigner:positionToCompartment>inside</celldesigner:positionToCompartment>
<celldesigner:speciesIdentity>
<celldesigner:class>PROTEIN</celldesigner:class>
<celldesigner:proteinReference>pr106</celldesigner:proteinReference>
</celldesigner:speciesIdentity>
</celldesigner:extension>
</annotation>
</species>
<species metaid="s1647" id="s1647" name="AKAP79/Calcineurin" compartment="c13" initialAmount="0" sboTerm="SBO:0000253">
<annotation>
<celldesigner:extension>
<celldesigner:positionToCompartment>inside</celldesigner:positionToCompartment>
<celldesigner:speciesIdentity>
<celldesigner:class>COMPLEX</celldesigner:class>
<celldesigner:name>AKAP79/Calcineurin</celldesigner:name>
</celldesigner:speciesIdentity>
</celldesigner:extension>
</annotation>
</species>
<species metaid="s827" id="s827" name="AKT1" compartment="c13" initialAmount="0" sboTerm="SBO:0000252">
<annotation>
<celldesigner:extension>
<celldesigner:positionToCompartment>inside</celldesigner:positionToCompartment>
<celldesigner:speciesIdentity>
<celldesigner:class>PROTEIN</celldesigner:class>
<celldesigner:proteinReference>pr65</celldesigner:proteinReference>
</celldesigner:speciesIdentity>
</celldesigner:extension>
</annotation>
</species>
<species metaid="s1153" id="s1153" name="AKT1" compartment="c13" initialAmount="0" sboTerm="SBO:0000252">
<annotation>
<celldesigner:extension>
<celldesigner:positionToCompartment>inside</celldesigner:positionToCompartment>
<celldesigner:speciesIdentity>
<celldesigner:class>PROTEIN</celldesigner:class>
<celldesigner:proteinReference>pr65</celldesigner:proteinReference>
<celldesigner:state>
<celldesigner:listOfModifications>
<celldesigner:modification residue="rs1" state="phosphorylated"/>
<celldesigner:modification residue="rs2" state="phosphorylated"/>
</celldesigner:listOfModifications>
</celldesigner:state>
</celldesigner:speciesIdentity>
<celldesigner:listOfCatalyzedReactions>
<celldesigner:catalyzed reaction="re127"/>
<celldesigner:catalyzed reaction="re164"/>
<celldesigner:catalyzed reaction="re290"/>
<celldesigner:catalyzed reaction="re291"/>
<celldesigner:catalyzed reaction="re402"/>
</celldesigner:listOfCatalyzedReactions>
</celldesigner:extension>
</annotation>
</species>
<species metaid="s1155" id="s1155" name="AKT1" compartment="c9" initialAmount="0" sboTerm="SBO:0000252">
<annotation>
<celldesigner:extension>
<celldesigner:positionToCompartment>inside</celldesigner:positionToCompartment>
<celldesigner:speciesIdentity>
<celldesigner:class>PROTEIN</celldesigner:class>
<celldesigner:proteinReference>pr65</celldesigner:proteinReference>
<celldesigner:state>
<celldesigner:listOfModifications>
<celldesigner:modification residue="rs1" state="phosphorylated"/>
<celldesigner:modification residue="rs2" state="phosphorylated"/>
</celldesigner:listOfModifications>
</celldesigner:state>
</celldesigner:speciesIdentity>
<celldesigner:listOfCatalyzedReactions>
<celldesigner:catalyzed reaction="re252"/>
<celldesigner:catalyzed reaction="re255"/>
<celldesigner:catalyzed reaction="re256"/>
<celldesigner:catalyzed reaction="re315"/>
<celldesigner:catalyzed reaction="re319"/>
</celldesigner:listOfCatalyzedReactions>
</celldesigner:extension>
</annotation>
</species>
<species metaid="s2217" id="s2217" name="ALDOA" compartment="c13" initialAmount="0" sboTerm="SBO:0000252">
<annotation>
<celldesigner:extension>
<celldesigner:positionToCompartment>inside</celldesigner:positionToCompartment>
<celldesigner:speciesIdentity>
<celldesigner:class>PROTEIN</celldesigner:class>
<celldesigner:proteinReference>pr335</celldesigner:proteinReference>
</celldesigner:speciesIdentity>
<celldesigner:listOfCatalyzedReactions>
<celldesigner:catalyzed reaction="re651"/>
</celldesigner:listOfCatalyzedReactions>
</celldesigner:extension>
</annotation>
</species>
<species metaid="s2218" id="s2218" name="ALDOB" compartment="c13" initialAmount="0" sboTerm="SBO:0000252">
<annotation>
<celldesigner:extension>
<celldesigner:positionToCompartment>inside</celldesigner:positionToCompartment>
<celldesigner:speciesIdentity>
<celldesigner:class>PROTEIN</celldesigner:class>
<celldesigner:proteinReference>pr336</celldesigner:proteinReference>
</celldesigner:speciesIdentity>
<celldesigner:listOfCatalyzedReactions>
<celldesigner:catalyzed reaction="re651"/>
</celldesigner:listOfCatalyzedReactions>
</celldesigner:extension>
</annotation>
</species>
<species metaid="s2219" id="s2219" name="ALDOC" compartment="c13" initialAmount="0" sboTerm="SBO:0000252">
<annotation>
<celldesigner:extension>
<celldesigner:positionToCompartment>inside</celldesigner:positionToCompartment>
<celldesigner:speciesIdentity>
<celldesigner:class>PROTEIN</celldesigner:class>
<celldesigner:proteinReference>pr337</celldesigner:proteinReference>
</celldesigner:speciesIdentity>
<celldesigner:listOfCatalyzedReactions>
<celldesigner:catalyzed reaction="re651"/>
</celldesigner:listOfCatalyzedReactions>
</celldesigner:extension>
</annotation>
</species>
<species metaid="s853" id="s853" name="AP1" compartment="c9" initialAmount="0" sboTerm="SBO:0000253">
<notes>
<html xmlns="http://www.w3.org/1999/xhtml">
<head>
<title/>
</head>
<body>Name:AP1 complex
.
PMID:15928679 Macian 2005 (Review)
Cited for: TCR activation without co-stimulation doesn&apos;t activate AP1 &quot;When TCR engagement (signal 1) occurs in the absence of co-stimulation, calcium-mediated signals induce the activation of NFAT proteins without concomitant AP1 activation.&quot;
.
ISBN:9780323222754 Abbas,...,Pillai 2012 (Book)
Cited for: NFAT and AP1 bind &quot;[p156] [AP-1] physically associate with other transcription factors in the nucleus, including NFAT&quot;
.
PMID:22936936 Isakov,Altman 2012 (Review)
Cited for: PRKCQ targets AP1 &quot;The transcription factor AP-1, similar to NF-κB, is a primary physiological target of PKCθ (Baier-Bitterlich et al., 1996; Li et al., 2004)&quot;
.
PMID:24194584 Miskov-Zivanov,...,Faeder 2013 (Model)
Cited for: AP1 is a transcription factors of IL2 gene &quot;Figure 1&quot;
</body>
</html>
</notes>
<annotation>
<celldesigner:extension>
<celldesigner:positionToCompartment>inside</celldesigner:positionToCompartment>
<celldesigner:speciesIdentity>
<celldesigner:class>COMPLEX</celldesigner:class>
<celldesigner:name>AP1</celldesigner:name>
</celldesigner:speciesIdentity>
</celldesigner:extension>
</annotation>
</species>
<species metaid="s1956" id="s1956" name="AP1" compartment="c9" initialAmount="0" sboTerm="SBO:0000253">
<notes>
<html xmlns="http://www.w3.org/1999/xhtml">
<head>
<title/>
</head>
<body>Name:AP1 complex
.
PMID:15928679 Macian 2005 (Review)
Cited for: TCR activation without co-stimulation doesn&apos;t activate AP1 &quot;When TCR engagement (signal 1) occurs in the absence of co-stimulation, calcium-mediated signals induce the activation of NFAT proteins without concomitant AP1 activation.&quot;
.
ISBN:9780323222754 Abbas,...,Pillai 2012 (Book)
Cited for: NFAT and AP1 bind &quot;[p156] [AP-1] physically associate with other transcription factors in the nucleus, including NFAT&quot;
.
PMID:22936936 Isakov,Altman 2012 (Review)
Cited for: PRKCQ targets AP1 &quot;The transcription factor AP-1, similar to NF-κB, is a primary physiological target of PKCθ (Baier-Bitterlich et al., 1996; Li et al., 2004)&quot;
.
PMID:24194584 Miskov-Zivanov,...,Faeder 2013 (Model)
Cited for: AP1 is a transcription factors of IL2 gene &quot;Figure 1&quot;
</body>
</html>
</notes>
<annotation>
<celldesigner:extension>
<celldesigner:positionToCompartment>inside</celldesigner:positionToCompartment>
<celldesigner:speciesIdentity>
<celldesigner:class>COMPLEX</celldesigner:class>
<celldesigner:name>AP1</celldesigner:name>
</celldesigner:speciesIdentity>
</celldesigner:extension>
</annotation>
</species>
<species metaid="s1959" id="s1959" name="AP1" compartment="c9" initialAmount="0" sboTerm="SBO:0000253">
<notes>
<html xmlns="http://www.w3.org/1999/xhtml">
<head>
<title/>
</head>
<body>Name:AP1 complex
.
&quot;Dependent on [ATF2] binding partner, binds to CRE (cAMP response element) consensus sequences (5&apos;-TGACGTCA-3&apos;) or to AP-1 (activator protein 1) consensus sequences (5&apos;-TGACTCA-3&apos;).&quot;
ATF2 UniProt Function (22/01/2018) http://www.uniprot.org/uniprot/P15336
.
PMID:15928679 Macian 2005 (Review)
Cited for: TCR activation without co-stimulation doesn&apos;t activate AP1 &quot;When TCR engagement (signal 1) occurs in the absence of co-stimulation, calcium-mediated signals induce the activation of NFAT proteins without concomitant AP1 activation.&quot;
.
ISBN:9780323222754 Abbas,...,Pillai 2012 (Book)
Cited for: NFAT and AP1 bind &quot;[p156] [AP-1] physically associate with other transcription factors in the nucleus, including NFAT&quot;
.
PMID:22936936 Isakov,Altman 2012 (Review)
Cited for: PRKCQ targets AP1 &quot;The transcription factor AP-1, similar to NF-κB, is a primary physiological target of PKCθ (Baier-Bitterlich et al., 1996; Li et al., 2004)&quot;
.
PMID:24194584 Miskov-Zivanov,...,Faeder 2013 (Model)
Cited for: AP1 is a transcription factors of IL2 gene &quot;Figure 1&quot;
</body>
</html>
</notes>
<annotation>
<celldesigner:extension>
<celldesigner:positionToCompartment>inside</celldesigner:positionToCompartment>
<celldesigner:speciesIdentity>
<celldesigner:class>COMPLEX</celldesigner:class>
<celldesigner:name>AP1</celldesigner:name>
</celldesigner:speciesIdentity>
</celldesigner:extension>
</annotation>
</species>
<species metaid="s1173" id="s1173" name="APAF1" compartment="c13" initialAmount="0" sboTerm="SBO:0000252">
<annotation>
<celldesigner:extension>
<celldesigner:positionToCompartment>inside</celldesigner:positionToCompartment>
<celldesigner:speciesIdentity>
<celldesigner:class>PROTEIN</celldesigner:class>
<celldesigner:proteinReference>pr129</celldesigner:proteinReference>
</celldesigner:speciesIdentity>
<celldesigner:listOfCatalyzedReactions>
<celldesigner:catalyzed reaction="re163"/>
</celldesigner:listOfCatalyzedReactions>
</celldesigner:extension>
<rdf:RDF xmlns:rdf="http://www.w3.org/1999/02/22-rdf-syntax-ns#" xmlns:dc="http://purl.org/dc/elements/1.1/" xmlns:dcterms="http://purl.org/dc/terms/" xmlns:vCard="http://www.w3.org/2001/vcard-rdf/3.0#" xmlns:bqbiol="http://biomodels.net/biology-qualifiers/" xmlns:bqmodel="http://biomodels.net/model-qualifiers/">
<rdf:Description rdf:about="#s1173">
<bqbiol:is>
<rdf:Bag>
<rdf:li rdf:resource="urn:miriam:uniprot:O14727"/>
</rdf:Bag>
</bqbiol:is>
</rdf:Description>
</rdf:RDF>
</annotation>
</species>
<species metaid="s1961" id="s1961" name="ATF2/CREB2" compartment="c9" initialAmount="0" sboTerm="SBO:0000252">
<annotation>
<celldesigner:extension>
<celldesigner:positionToCompartment>inside</celldesigner:positionToCompartment>
<celldesigner:speciesIdentity>
<celldesigner:class>PROTEIN</celldesigner:class>
<celldesigner:proteinReference>pr195</celldesigner:proteinReference>
<celldesigner:state>
<celldesigner:listOfModifications>
<celldesigner:modification residue="rs1" state="phosphorylated"/>
</celldesigner:listOfModifications>
</celldesigner:state>
</celldesigner:speciesIdentity>
</celldesigner:extension>
</annotation>
</species>
<species metaid="s2258" id="s2258" name="ATF2/CREB2" compartment="c9" initialAmount="0" sboTerm="SBO:0000252">
<annotation>
<celldesigner:extension>
<celldesigner:positionToCompartment>inside</celldesigner:positionToCompartment>
<celldesigner:speciesIdentity>
<celldesigner:class>PROTEIN</celldesigner:class>
<celldesigner:proteinReference>pr195</celldesigner:proteinReference>
</celldesigner:speciesIdentity>
</celldesigner:extension>
</annotation>
</species>
<species metaid="s1255" id="s1255" name="ATP" compartment="c13" initialAmount="0" sboTerm="SBO:0000247">
<notes>
<html xmlns="http://www.w3.org/1999/xhtml">
<head>
<title/>
</head>
<body>Name:Adenosine triphosphate (ATP)
IUPAC:adenosine 5&apos;-(tetrahydrogen triphosphate) 
CHEBI:15422
</body>
</html>
</notes>
<annotation>
<celldesigner:extension>
<celldesigner:positionToCompartment>inside</celldesigner:positionToCompartment>
<celldesigner:speciesIdentity>
<celldesigner:class>SIMPLE_MOLECULE</celldesigner:class>
<celldesigner:name>ATP</celldesigner:name>
</celldesigner:speciesIdentity>
</celldesigner:extension>
<rdf:RDF xmlns:rdf="http://www.w3.org/1999/02/22-rdf-syntax-ns#" xmlns:dc="http://purl.org/dc/elements/1.1/" xmlns:dcterms="http://purl.org/dc/terms/" xmlns:vCard="http://www.w3.org/2001/vcard-rdf/3.0#" xmlns:bqbiol="http://biomodels.net/biology-qualifiers/" xmlns:bqmodel="http://biomodels.net/model-qualifiers/">
<rdf:Description rdf:about="#s1255">
<bqbiol:is>
<rdf:Bag>
<rdf:li rdf:resource="urn:miriam:obo.chebi:CHEBI%3A15422"/>
</rdf:Bag>
</bqbiol:is>
</rdf:Description>
</rdf:RDF>
</annotation>
</species>
<species metaid="s1274" id="s1274" name="ATP" compartment="c6" initialAmount="0" sboTerm="SBO:0000247">
<notes>
<html xmlns="http://www.w3.org/1999/xhtml">
<head>
<title/>
</head>
<body>Name:Adenosine triphosphate (ATP)
IUPAC:adenosine 5&apos;-(tetrahydrogen triphosphate) 
CHEBI:15422
</body>
</html>
</notes>
<annotation>
<celldesigner:extension>
<celldesigner:positionToCompartment>inside</celldesigner:positionToCompartment>
<celldesigner:speciesIdentity>
<celldesigner:class>SIMPLE_MOLECULE</celldesigner:class>
<celldesigner:name>ATP</celldesigner:name>
</celldesigner:speciesIdentity>
</celldesigner:extension>
<rdf:RDF xmlns:rdf="http://www.w3.org/1999/02/22-rdf-syntax-ns#" xmlns:dc="http://purl.org/dc/elements/1.1/" xmlns:dcterms="http://purl.org/dc/terms/" xmlns:vCard="http://www.w3.org/2001/vcard-rdf/3.0#" xmlns:bqbiol="http://biomodels.net/biology-qualifiers/" xmlns:bqmodel="http://biomodels.net/model-qualifiers/">
<rdf:Description rdf:about="#s1274">
<bqbiol:is>
<rdf:Bag>
<rdf:li rdf:resource="urn:miriam:obo.chebi:CHEBI%3A15422"/>
</rdf:Bag>
</bqbiol:is>
</rdf:Description>
</rdf:RDF>
</annotation>
</species>
<species metaid="s1793" id="s1793" name="ATP" compartment="c10" initialAmount="0" sboTerm="SBO:0000247">
<notes>
<html xmlns="http://www.w3.org/1999/xhtml">
<head>
<title/>
</head>
<body>Name:Adenosine triphosphate (ATP)
IUPAC:adenosine 5&apos;-(tetrahydrogen triphosphate) 
CHEBI:15422
</body>
</html>
</notes>
<annotation>
<celldesigner:extension>
<celldesigner:positionToCompartment>inside</celldesigner:positionToCompartment>
<celldesigner:speciesIdentity>
<celldesigner:class>SIMPLE_MOLECULE</celldesigner:class>
<celldesigner:name>ATP</celldesigner:name>
</celldesigner:speciesIdentity>
</celldesigner:extension>
<rdf:RDF xmlns:rdf="http://www.w3.org/1999/02/22-rdf-syntax-ns#" xmlns:dc="http://purl.org/dc/elements/1.1/" xmlns:dcterms="http://purl.org/dc/terms/" xmlns:vCard="http://www.w3.org/2001/vcard-rdf/3.0#" xmlns:bqbiol="http://biomodels.net/biology-qualifiers/" xmlns:bqmodel="http://biomodels.net/model-qualifiers/">
<rdf:Description rdf:about="#s1793">
<bqbiol:is>
<rdf:Bag>
<rdf:li rdf:resource="urn:miriam:obo.chebi:CHEBI%3A15422"/>
</rdf:Bag>
</bqbiol:is>
</rdf:Description>
</rdf:RDF>
</annotation>
</species>
<species metaid="s1187" id="s1187" name="Acetyl-CoA" compartment="c10" initialAmount="0" sboTerm="SBO:0000247">
<notes>
<html xmlns="http://www.w3.org/1999/xhtml">
<head>
<title/>
</head>
<body>WikiPathways WP534 Glycolysis and Gluconeogenesis (Homo sapiens) (29/03/2017)
</body>
</html>
</notes>
<annotation>
<celldesigner:extension>
<celldesigner:positionToCompartment>inside</celldesigner:positionToCompartment>
<celldesigner:speciesIdentity>
<celldesigner:class>SIMPLE_MOLECULE</celldesigner:class>
<celldesigner:name>Acetyl-CoA</celldesigner:name>
</celldesigner:speciesIdentity>
</celldesigner:extension>
</annotation>
</species>
<species metaid="s271" id="s271" name="Actin polymerization" compartment="c13" initialAmount="0" sboTerm="SBO:0000358">
<notes>
<html xmlns="http://www.w3.org/1999/xhtml">
<head>
<title/>
</head>
<body>Name:Actin polymerization
</body>
</html>
</notes>
<annotation>
<celldesigner:extension>
<celldesigner:positionToCompartment>inside</celldesigner:positionToCompartment>
<celldesigner:speciesIdentity>
<celldesigner:class>PHENOTYPE</celldesigner:class>
<celldesigner:name>Actin polymerization</celldesigner:name>
</celldesigner:speciesIdentity>
</celldesigner:extension>
</annotation>
</species>
<species metaid="s1840" id="s1840" name="Actin stabilization" compartment="c13" initialAmount="0" sboTerm="SBO:0000358">
<annotation>
<celldesigner:extension>
<celldesigner:positionToCompartment>inside</celldesigner:positionToCompartment>
<celldesigner:speciesIdentity>
<celldesigner:class>PHENOTYPE</celldesigner:class>
<celldesigner:name>Actin stabilization</celldesigner:name>
</celldesigner:speciesIdentity>
</celldesigner:extension>
</annotation>
</species>
<species metaid="s779" id="s779" name="Adhesion" compartment="c13" initialAmount="0" sboTerm="SBO:0000358">
<notes>
<html xmlns="http://www.w3.org/1999/xhtml">
<head>
<title/>
</head>
<body>.
PMID:20610546 Balagopalan,...,Sommers 2010 (Review)
Cited for: FYB/LCP2 interaction is crucial for adhesion and integrin function &quot;Phosphorylated ADAP binds the SH2 domain of SLP-76[...]. This interaction is crucial for adhesion and integrin function in T cells (Baker et al. 2009; Horn et al. 2009; Wang et al. 2009)&quot;
</body>
</html>
</notes>
<annotation>
<celldesigner:extension>
<celldesigner:positionToCompartment>inside</celldesigner:positionToCompartment>
<celldesigner:speciesIdentity>
<celldesigner:class>PHENOTYPE</celldesigner:class>
<celldesigner:name>Adhesion</celldesigner:name>
</celldesigner:speciesIdentity>
</celldesigner:extension>
</annotation>
</species>
<species metaid="s1185" id="s1185" name="Aerobic glycolysis" compartment="c13" initialAmount="0" sboTerm="SBO:0000358">
<notes>
<html xmlns="http://www.w3.org/1999/xhtml">
<head>
<title/>
</head>
<body>.
&quot;Mature naive T cells exit from the thymus into the periphery. As quiescent cells, they primarily oxidize glucose-derived pyruvate in their mitochondria via oxidative phosphorylation (OXPHOS), or they use fatty acid oxidation (FAO) to generate ATP (Fig. 1; Fox et al., 2005; Wang et al., 2011; van der Windt and Pearce, 2012; Pearce and Pearce, 2013; Pearce et al., 2013).&quot;
PMID:26261266 Buck,...,Pearce 2015 (Review)
.
&quot;Both Akt and mTOR promote aerobic glycolysis and support effector T cell differentiation, growth, and function (Delgoffe et al., 2011; Pollizzi et al., 2015).&quot;
PMID:26261266 Buck,...,Pearce 2015 (Review)
.
&quot;IL2 promotes elevated glucose metabolism and glycolysis while IL15 does not maintain this metabolic state and T cells responding to IL15 are smaller with reduced nutrient uptake and glycolysis (Cornish et al., 2006; Macintyre et al., 2011; unpublished data).&quot;
PMID:22891069 Finlay 2012 (Review)
.
&quot;This metabolic switch increases the biosynthetic capacity of the T cells and is stimulated by antigen receptor signaling (PreTCR,TCR) and maintained by certain cytokines (IL2). PI3K signaling is required for this metabolic switch during thymopoiesis but not in peripheral activated T cells.&quot;
PMID:22891069 Finlay 2012 (Review)
.
&quot;Aerobic glycolysis is an inefficient route to generating ATP, producing two molecules ATP per molecule of glucose compared to&gt;30 moleculesATP per glucose generated by oxidative phosphorylation. Therefore, cells must be able to sustain high levels of glucose uptake and an ele-vated glycolytic flux to generate sufficient ATP. This is achieved by increasing the expression of the GLUT1 glucose transporter and certain rate limiting enzymes within the glycolytic path-way (Vander Heiden et al., 2009; Marko et al., 2010). However, the real advantage of switching from oxidative phosphorylation to glycolysis is that it allows glucose to be used as a source of carbon to generate nucleic acid, amino acids and phospho-lipids (Figure 2; Vander Heiden et al., 2009).&quot;
PMID:22891069 Finlay 2012 (Review)
</body>
</html>
</notes>
<annotation>
<celldesigner:extension>
<celldesigner:positionToCompartment>inside</celldesigner:positionToCompartment>
<celldesigner:speciesIdentity>
<celldesigner:class>PHENOTYPE</celldesigner:class>
<celldesigner:name>Aerobic glycolysis</celldesigner:name>
</celldesigner:speciesIdentity>
</celldesigner:extension>
</annotation>
</species>
<species metaid="s1333" id="s1333" name="Anergy" compartment="c9" initialAmount="0" sboTerm="SBO:0000358">
<notes>
<html xmlns="http://www.w3.org/1999/xhtml">
<head>
<title/>
</head>
<body>Characterized by the expression of DKG-alpha (DKGA).
&quot;Concordant with this finding was the observation that transcription of a member of the diacylglycerol kinase (DGK) family (DGKα) is markedly up-regulated in anergic cells. DGKs act by phosphorylating DAG, leading to the production of phosphatidic acid, thus terminating the ability of DAG to stimulate RasGRP1 (and hence Ras) or members of the PKC family (144). Thus, it was suggested that anergic cells display decreased signaling relative to calcium responses because of rapid loss of DAG. Subsequent studies revealed that in contrast to anergic cells, T cells that have been productively activated reveal marked decreases in DGK isoform gene expression, suggesting a means to maintain high levels of Ras signaling (143). Concordantly, overexpression of DGK in T cells leads to failed activation and enhanced anergy (145), while loss of expression due to targeted deletion of DGK isoform genes leads to failed anergy induction in both in vitro assays and in vivo (140).&quot;
ISBN:9780781765190 Paul 2008 Fundamental immunology 6th ed (Book)
.
[Anergy] &quot;can be induced in CD4+ T cell clones in about 6–12 h by delivery of a strong T cell receptor (TCR) signal in the absence of costimulation or by stimulation with a low-affinity ligand in the presence of costimulation. It was recently demonstrated that very low doses of a full agonist can also induce anergy in the presence of costimulation, but only with memory T cells (11). All of these conditions result in a weak or incomplete activation of the cell, but one that is strong enough to induce new protein synthesis (12) and the production of proteins required to initiate and maintain the anergic state.&quot;
PMID:12471050 Schwartz 2003
</body>
</html>
</notes>
<annotation>
<celldesigner:extension>
<celldesigner:positionToCompartment>inside</celldesigner:positionToCompartment>
<celldesigner:speciesIdentity>
<celldesigner:class>PHENOTYPE</celldesigner:class>
<celldesigner:name>Anergy</celldesigner:name>
</celldesigner:speciesIdentity>
</celldesigner:extension>
</annotation>
</species>
<species metaid="s1355" id="s1355" name="Anti-apoptosis" compartment="c2" initialAmount="0" sboTerm="SBO:0000358">
<notes>
<html xmlns="http://www.w3.org/1999/xhtml">
<head>
<title/>
</head>
<body>&quot;Bi-directional co-signalling can also occur through B7-H1−PD1 interactions. PD1 typically transduces inhibitory signals into T cells following interaction with B7-H1, but B7-H1 expressed on cancer cells can also receive an anti-apoptotic signal from PD1 expressed on T cells38,39. However, whether PD1 can deliver signals through B7-H1 expressed on T cells remains unknown.&quot;
PMID:23470321 Chen,Flies 2013 (Review)
</body>
</html>
</notes>
<annotation>
<celldesigner:extension>
<celldesigner:positionToCompartment>inside</celldesigner:positionToCompartment>
<celldesigner:speciesIdentity>
<celldesigner:class>PHENOTYPE</celldesigner:class>
<celldesigner:name>Anti-apoptosis</celldesigner:name>
</celldesigner:speciesIdentity>
</celldesigner:extension>
</annotation>
</species>
<species metaid="s1489" id="s1489" name="Anti-inflammatory" compartment="c9" initialAmount="0" sboTerm="SBO:0000358">
<notes>
<html xmlns="http://www.w3.org/1999/xhtml">
<head>
<title/>
</head>
<body>AP-1 + NFAT + CREB
</body>
</html>
</notes>
<annotation>
<celldesigner:extension>
<celldesigner:positionToCompartment>inside</celldesigner:positionToCompartment>
<celldesigner:speciesIdentity>
<celldesigner:class>PHENOTYPE</celldesigner:class>
<celldesigner:name>Anti-inflammatory</celldesigner:name>
</celldesigner:speciesIdentity>
</celldesigner:extension>
</annotation>
</species>
<species metaid="s1162" id="s1162" name="Apoptosis" compartment="c13" initialAmount="0" sboTerm="SBO:0000358">
<annotation>
<celldesigner:extension>
<celldesigner:positionToCompartment>inside</celldesigner:positionToCompartment>
<celldesigner:speciesIdentity>
<celldesigner:class>PHENOTYPE</celldesigner:class>
<celldesigner:name>Apoptosis</celldesigner:name>
</celldesigner:speciesIdentity>
</celldesigner:extension>
</annotation>
</species>
<species metaid="s2209" id="s2209" name="Aspartate" compartment="c10" initialAmount="0" sboTerm="SBO:0000247">
<notes>
<html xmlns="http://www.w3.org/1999/xhtml">
<head>
<title/>
</head>
<body>WikiPathways WP534 Glycolysis and Gluconeogenesis (Homo sapiens) (29/03/2017)
</body>
</html>
</notes>
<annotation>
<celldesigner:extension>
<celldesigner:positionToCompartment>inside</celldesigner:positionToCompartment>
<celldesigner:speciesIdentity>
<celldesigner:class>SIMPLE_MOLECULE</celldesigner:class>
<celldesigner:name>Aspartate</celldesigner:name>
</celldesigner:speciesIdentity>
</celldesigner:extension>
</annotation>
</species>
<species metaid="s2213" id="s2213" name="Aspartate" compartment="c13" initialAmount="0" sboTerm="SBO:0000247">
<notes>
<html xmlns="http://www.w3.org/1999/xhtml">
<head>
<title/>
</head>
<body>WikiPathways WP534 Glycolysis and Gluconeogenesis (Homo sapiens) (29/03/2017)
</body>
</html>
</notes>
<annotation>
<celldesigner:extension>
<celldesigner:positionToCompartment>inside</celldesigner:positionToCompartment>
<celldesigner:speciesIdentity>
<celldesigner:class>SIMPLE_MOLECULE</celldesigner:class>
<celldesigner:name>Aspartate</celldesigner:name>
</celldesigner:speciesIdentity>
</celldesigner:extension>
</annotation>
</species>
<species metaid="s1132" id="s1132" name="Axin1" compartment="c13" initialAmount="0" sboTerm="SBO:0000252">
<annotation>
<celldesigner:extension>
<celldesigner:positionToCompartment>inside</celldesigner:positionToCompartment>
<celldesigner:speciesIdentity>
<celldesigner:class>PROTEIN</celldesigner:class>
<celldesigner:proteinReference>pr123</celldesigner:proteinReference>
</celldesigner:speciesIdentity>
</celldesigner:extension>
</annotation>
</species>
<species metaid="s337" id="s337" name="B7*" compartment="c2" initialAmount="0" charge="0" sboTerm="SBO:0000252">
<annotation>
<celldesigner:extension>
<celldesigner:positionToCompartment>transmembrane</celldesigner:positionToCompartment>
<celldesigner:speciesIdentity>
<celldesigner:class>PROTEIN</celldesigner:class>
<celldesigner:proteinReference>p47</celldesigner:proteinReference>
</celldesigner:speciesIdentity>
</celldesigner:extension>
</annotation>
</species>
<species metaid="s1267" id="s1267" name="BAD" compartment="c13" initialAmount="0" sboTerm="SBO:0000252">
<annotation>
<celldesigner:extension>
<celldesigner:positionToCompartment>inside</celldesigner:positionToCompartment>
<celldesigner:speciesIdentity>
<celldesigner:class>PROTEIN</celldesigner:class>
<celldesigner:proteinReference>pr93</celldesigner:proteinReference>
</celldesigner:speciesIdentity>
<celldesigner:listOfCatalyzedReactions>
<celldesigner:catalyzed reaction="re263"/>
</celldesigner:listOfCatalyzedReactions>
</celldesigner:extension>
<rdf:RDF xmlns:rdf="http://www.w3.org/1999/02/22-rdf-syntax-ns#" xmlns:dc="http://purl.org/dc/elements/1.1/" xmlns:dcterms="http://purl.org/dc/terms/" xmlns:vCard="http://www.w3.org/2001/vcard-rdf/3.0#" xmlns:bqbiol="http://biomodels.net/biology-qualifiers/" xmlns:bqmodel="http://biomodels.net/model-qualifiers/">
<rdf:Description rdf:about="#s1267">
<bqbiol:is>
<rdf:Bag>
<rdf:li rdf:resource="urn:miriam:uniprot:Q92934"/>
</rdf:Bag>
</bqbiol:is>
</rdf:Description>
</rdf:RDF>
</annotation>
</species>
<species metaid="s2158" id="s2158" name="BAK" compartment="c13" initialAmount="0" sboTerm="SBO:0000252">
<annotation>
<celldesigner:extension>
<celldesigner:positionToCompartment>inside</celldesigner:positionToCompartment>
<celldesigner:speciesIdentity>
<celldesigner:class>PROTEIN</celldesigner:class>
<celldesigner:proteinReference>pr304</celldesigner:proteinReference>
</celldesigner:speciesIdentity>
</celldesigner:extension>
</annotation>
</species>
<species metaid="s1514" id="s1514" name="BAT3/BAG6" compartment="c6" initialAmount="0" charge="0" sboTerm="SBO:0000252">
<annotation>
<celldesigner:extension>
<celldesigner:positionToCompartment>inside</celldesigner:positionToCompartment>
<celldesigner:speciesIdentity>
<celldesigner:class>PROTEIN</celldesigner:class>
<celldesigner:proteinReference>pr148</celldesigner:proteinReference>
</celldesigner:speciesIdentity>
</celldesigner:extension>
</annotation>
</species>
<species metaid="s2157" id="s2157" name="BAX" compartment="c13" initialAmount="0" sboTerm="SBO:0000252">
<annotation>
<celldesigner:extension>
<celldesigner:positionToCompartment>inside</celldesigner:positionToCompartment>
<celldesigner:speciesIdentity>
<celldesigner:class>PROTEIN</celldesigner:class>
<celldesigner:proteinReference>pr303</celldesigner:proteinReference>
</celldesigner:speciesIdentity>
</celldesigner:extension>
</annotation>
</species>
<species metaid="s2161" id="s2161" name="BBC3/PUMA" compartment="c13" initialAmount="0" sboTerm="SBO:0000252">
<annotation>
<celldesigner:extension>
<celldesigner:positionToCompartment>inside</celldesigner:positionToCompartment>
<celldesigner:speciesIdentity>
<celldesigner:class>PROTEIN</celldesigner:class>
<celldesigner:proteinReference>pr307</celldesigner:proteinReference>
</celldesigner:speciesIdentity>
<celldesigner:listOfCatalyzedReactions>
<celldesigner:catalyzed reaction="re397"/>
</celldesigner:listOfCatalyzedReactions>
</celldesigner:extension>
</annotation>
</species>
<species metaid="s895" id="s895" name="BCL10" compartment="c13" charge="0" sboTerm="SBO:0000252">
<annotation>
<celldesigner:extension>
<celldesigner:positionToCompartment>inside</celldesigner:positionToCompartment>
<celldesigner:speciesIdentity>
<celldesigner:class>PROTEIN</celldesigner:class>
<celldesigner:proteinReference>pr83</celldesigner:proteinReference>
</celldesigner:speciesIdentity>
</celldesigner:extension>
</annotation>
</species>
<species metaid="s2293" id="s2293" name="BCL10" compartment="c13" initialAmount="0" sboTerm="SBO:0000252">
<annotation>
<celldesigner:extension>
<celldesigner:positionToCompartment>inside</celldesigner:positionToCompartment>
<celldesigner:speciesIdentity>
<celldesigner:class>PROTEIN</celldesigner:class>
<celldesigner:proteinReference>pr83</celldesigner:proteinReference>
<celldesigner:state>
<celldesigner:listOfModifications>
<celldesigner:modification residue="rs1" state="phosphorylated"/>
</celldesigner:listOfModifications>
</celldesigner:state>
</celldesigner:speciesIdentity>
</celldesigner:extension>
</annotation>
</species>
<species metaid="s2159" id="s2159" name="BCL2" compartment="c13" initialAmount="0" sboTerm="SBO:0000252">
<annotation>
<celldesigner:extension>
<celldesigner:positionToCompartment>inside</celldesigner:positionToCompartment>
<celldesigner:speciesIdentity>
<celldesigner:class>PROTEIN</celldesigner:class>
<celldesigner:proteinReference>pr305</celldesigner:proteinReference>
</celldesigner:speciesIdentity>
</celldesigner:extension>
</annotation>
</species>
<species metaid="s1273" id="s1273" name="BCL2L1/Bcl-xL" compartment="c13" initialAmount="0" sboTerm="SBO:0000252">
<annotation>
<celldesigner:extension>
<celldesigner:positionToCompartment>inside</celldesigner:positionToCompartment>
<celldesigner:speciesIdentity>
<celldesigner:class>PROTEIN</celldesigner:class>
<celldesigner:proteinReference>pr126</celldesigner:proteinReference>
</celldesigner:speciesIdentity>
<celldesigner:listOfCatalyzedReactions>
<celldesigner:catalyzed reaction="re267"/>
</celldesigner:listOfCatalyzedReactions>
</celldesigner:extension>
<rdf:RDF xmlns:rdf="http://www.w3.org/1999/02/22-rdf-syntax-ns#" xmlns:dc="http://purl.org/dc/elements/1.1/" xmlns:dcterms="http://purl.org/dc/terms/" xmlns:vCard="http://www.w3.org/2001/vcard-rdf/3.0#" xmlns:bqbiol="http://biomodels.net/biology-qualifiers/" xmlns:bqmodel="http://biomodels.net/model-qualifiers/">
<rdf:Description rdf:about="#s1273">
<bqbiol:is>
<rdf:Bag>
<rdf:li rdf:resource="urn:miriam:uniprot:Q07817"/>
</rdf:Bag>
</bqbiol:is>
</rdf:Description>
</rdf:RDF>
</annotation>
</species>
<species metaid="s2160" id="s2160" name="BCL2L11/BIM" compartment="c13" initialAmount="0" sboTerm="SBO:0000252">
<annotation>
<celldesigner:extension>
<celldesigner:positionToCompartment>inside</celldesigner:positionToCompartment>
<celldesigner:speciesIdentity>
<celldesigner:class>PROTEIN</celldesigner:class>
<celldesigner:proteinReference>pr306</celldesigner:proteinReference>
</celldesigner:speciesIdentity>
</celldesigner:extension>
</annotation>
</species>
<species metaid="s2049" id="s2049" name="BCL6" compartment="c9" initialAmount="0" sboTerm="SBO:0000252">
<annotation>
<celldesigner:extension>
<celldesigner:positionToCompartment>inside</celldesigner:positionToCompartment>
<celldesigner:speciesIdentity>
<celldesigner:class>PROTEIN</celldesigner:class>
<celldesigner:proteinReference>pr238</celldesigner:proteinReference>
</celldesigner:speciesIdentity>
</celldesigner:extension>
</annotation>
</species>
<species metaid="s1517" id="s1517" name="BTLA" compartment="c6" initialAmount="0" charge="0" sboTerm="SBO:0000244">
<annotation>
<celldesigner:extension>
<celldesigner:positionToCompartment>outerSurface</celldesigner:positionToCompartment>
<celldesigner:speciesIdentity>
<celldesigner:class>PROTEIN</celldesigner:class>
<celldesigner:proteinReference>pr100</celldesigner:proteinReference>
</celldesigner:speciesIdentity>
</celldesigner:extension>
<rdf:RDF xmlns:rdf="http://www.w3.org/1999/02/22-rdf-syntax-ns#" xmlns:dc="http://purl.org/dc/elements/1.1/" xmlns:dcterms="http://purl.org/dc/terms/" xmlns:vCard="http://www.w3.org/2001/vcard-rdf/3.0#" xmlns:bqbiol="http://biomodels.net/biology-qualifiers/" xmlns:bqmodel="http://biomodels.net/model-qualifiers/">
<rdf:Description rdf:about="#s1517">
<bqbiol:is>
<rdf:Bag>
<rdf:li rdf:resource="urn:miriam:uniprot:Q7Z6A9"/>
</rdf:Bag>
</bqbiol:is>
</rdf:Description>
</rdf:RDF>
</annotation>
</species>
<species metaid="s1646" id="s1646" name="CABIN1" compartment="c13" initialAmount="0" sboTerm="SBO:0000252">
<annotation>
<celldesigner:extension>
<celldesigner:positionToCompartment>inside</celldesigner:positionToCompartment>
<celldesigner:speciesIdentity>
<celldesigner:class>PROTEIN</celldesigner:class>
<celldesigner:proteinReference>pr168</celldesigner:proteinReference>
</celldesigner:speciesIdentity>
</celldesigner:extension>
<rdf:RDF xmlns:rdf="http://www.w3.org/1999/02/22-rdf-syntax-ns#" xmlns:dc="http://purl.org/dc/elements/1.1/" xmlns:dcterms="http://purl.org/dc/terms/" xmlns:vCard="http://www.w3.org/2001/vcard-rdf/3.0#" xmlns:bqbiol="http://biomodels.net/biology-qualifiers/" xmlns:bqmodel="http://biomodels.net/model-qualifiers/">
<rdf:Description rdf:about="#s1646">
<bqbiol:is>
<rdf:Bag>
<rdf:li rdf:resource="urn:miriam:uniprot:Q9Y6J0"/>
</rdf:Bag>
</bqbiol:is>
</rdf:Description>
</rdf:RDF>
</annotation>
</species>
<species metaid="s11" id="s11" name="CALM1" compartment="c13" initialAmount="0" charge="0" sboTerm="SBO:0000252">
<annotation>
<celldesigner:extension>
<celldesigner:positionToCompartment>inside</celldesigner:positionToCompartment>
<celldesigner:speciesIdentity>
<celldesigner:class>PROTEIN</celldesigner:class>
<celldesigner:proteinReference>pr11</celldesigner:proteinReference>
</celldesigner:speciesIdentity>
</celldesigner:extension>
</annotation>
</species>
<species metaid="s12" id="s12" name="CALM2" compartment="c13" initialAmount="0" charge="0" sboTerm="SBO:0000252">
<annotation>
<celldesigner:extension>
<celldesigner:positionToCompartment>inside</celldesigner:positionToCompartment>
<celldesigner:speciesIdentity>
<celldesigner:class>PROTEIN</celldesigner:class>
<celldesigner:proteinReference>pr12</celldesigner:proteinReference>
</celldesigner:speciesIdentity>
</celldesigner:extension>
</annotation>
</species>
<species metaid="s2026" id="s2026" name="CALM3" compartment="c13" initialAmount="0" charge="0" sboTerm="SBO:0000252">
<annotation>
<celldesigner:extension>
<celldesigner:positionToCompartment>inside</celldesigner:positionToCompartment>
<celldesigner:speciesIdentity>
<celldesigner:class>PROTEIN</celldesigner:class>
<celldesigner:proteinReference>pr13</celldesigner:proteinReference>
</celldesigner:speciesIdentity>
</celldesigner:extension>
</annotation>
</species>
<species metaid="s345" id="s345" name="CAMK2A" compartment="c13" initialAmount="0" charge="0" sboTerm="SBO:0000252">
<annotation>
<celldesigner:extension>
<celldesigner:positionToCompartment>inside</celldesigner:positionToCompartment>
<celldesigner:speciesIdentity>
<celldesigner:class>PROTEIN</celldesigner:class>
<celldesigner:proteinReference>pr226</celldesigner:proteinReference>
</celldesigner:speciesIdentity>
</celldesigner:extension>
</annotation>
</species>
<species metaid="s346" id="s346" name="CAMK2B" compartment="c13" initialAmount="0" charge="0" sboTerm="SBO:0000252">
<annotation>
<celldesigner:extension>
<celldesigner:positionToCompartment>inside</celldesigner:positionToCompartment>
<celldesigner:speciesIdentity>
<celldesigner:class>PROTEIN</celldesigner:class>
<celldesigner:proteinReference>pr225</celldesigner:proteinReference>
</celldesigner:speciesIdentity>
</celldesigner:extension>
</annotation>
</species>
<species metaid="s347" id="s347" name="CAMK2D" compartment="c13" initialAmount="0" charge="0" sboTerm="SBO:0000252">
<annotation>
<celldesigner:extension>
<celldesigner:positionToCompartment>inside</celldesigner:positionToCompartment>
<celldesigner:speciesIdentity>
<celldesigner:class>PROTEIN</celldesigner:class>
<celldesigner:proteinReference>pr91</celldesigner:proteinReference>
</celldesigner:speciesIdentity>
</celldesigner:extension>
</annotation>
</species>
<species metaid="s889" id="s889" name="CAMK2G" compartment="c13" initialAmount="0" sboTerm="SBO:0000252">
<annotation>
<celldesigner:extension>
<celldesigner:positionToCompartment>inside</celldesigner:positionToCompartment>
<celldesigner:speciesIdentity>
<celldesigner:class>PROTEIN</celldesigner:class>
<celldesigner:proteinReference>pr82</celldesigner:proteinReference>
</celldesigner:speciesIdentity>
<celldesigner:listOfCatalyzedReactions>
<celldesigner:catalyzed reaction="re417"/>
</celldesigner:listOfCatalyzedReactions>
</celldesigner:extension>
<rdf:RDF xmlns:rdf="http://www.w3.org/1999/02/22-rdf-syntax-ns#" xmlns:dc="http://purl.org/dc/elements/1.1/" xmlns:dcterms="http://purl.org/dc/terms/" xmlns:vCard="http://www.w3.org/2001/vcard-rdf/3.0#" xmlns:bqbiol="http://biomodels.net/biology-qualifiers/" xmlns:bqmodel="http://biomodels.net/model-qualifiers/">
<rdf:Description rdf:about="#s889">
<bqbiol:is>
<rdf:Bag>
<rdf:li rdf:resource="urn:miriam:uniprot:Q13555"/>
</rdf:Bag>
</bqbiol:is>
</rdf:Description>
</rdf:RDF>
</annotation>
</species>
<species metaid="s1643" id="s1643" name="CAMK2G" compartment="c13" initialAmount="0" sboTerm="SBO:0000252">
<annotation>
<celldesigner:extension>
<celldesigner:positionToCompartment>inside</celldesigner:positionToCompartment>
<celldesigner:speciesIdentity>
<celldesigner:class>PROTEIN</celldesigner:class>
<celldesigner:proteinReference>pr82</celldesigner:proteinReference>
<celldesigner:state>
<celldesigner:listOfModifications>
<celldesigner:modification residue="rs1" state="phosphorylated"/>
</celldesigner:listOfModifications>
</celldesigner:state>
</celldesigner:speciesIdentity>
<celldesigner:listOfCatalyzedReactions>
<celldesigner:catalyzed reaction="re694"/>
<celldesigner:catalyzed reaction="re695"/>
</celldesigner:listOfCatalyzedReactions>
</celldesigner:extension>
</annotation>
</species>
<species metaid="s1271" id="s1271" name="CAMK4" compartment="c13" initialAmount="0" sboTerm="SBO:0000252">
<annotation>
<celldesigner:extension>
<celldesigner:positionToCompartment>inside</celldesigner:positionToCompartment>
<celldesigner:speciesIdentity>
<celldesigner:class>PROTEIN</celldesigner:class>
<celldesigner:proteinReference>pr114</celldesigner:proteinReference>
</celldesigner:speciesIdentity>
</celldesigner:extension>
<rdf:RDF xmlns:rdf="http://www.w3.org/1999/02/22-rdf-syntax-ns#" xmlns:dc="http://purl.org/dc/elements/1.1/" xmlns:dcterms="http://purl.org/dc/terms/" xmlns:vCard="http://www.w3.org/2001/vcard-rdf/3.0#" xmlns:bqbiol="http://biomodels.net/biology-qualifiers/" xmlns:bqmodel="http://biomodels.net/model-qualifiers/">
<rdf:Description rdf:about="#s1271">
<bqbiol:is>
<rdf:Bag>
<rdf:li rdf:resource="urn:miriam:uniprot:Q16566"/>
</rdf:Bag>
</bqbiol:is>
</rdf:Description>
</rdf:RDF>
</annotation>
</species>
<species metaid="s1666" id="s1666" name="CAMK4" compartment="c9" initialAmount="0" sboTerm="SBO:0000252">
<annotation>
<celldesigner:extension>
<celldesigner:positionToCompartment>inside</celldesigner:positionToCompartment>
<celldesigner:speciesIdentity>
<celldesigner:class>PROTEIN</celldesigner:class>
<celldesigner:proteinReference>pr114</celldesigner:proteinReference>
</celldesigner:speciesIdentity>
<celldesigner:listOfCatalyzedReactions>
<celldesigner:catalyzed reaction="re227"/>
</celldesigner:listOfCatalyzedReactions>
</celldesigner:extension>
<rdf:RDF xmlns:rdf="http://www.w3.org/1999/02/22-rdf-syntax-ns#" xmlns:dc="http://purl.org/dc/elements/1.1/" xmlns:dcterms="http://purl.org/dc/terms/" xmlns:vCard="http://www.w3.org/2001/vcard-rdf/3.0#" xmlns:bqbiol="http://biomodels.net/biology-qualifiers/" xmlns:bqmodel="http://biomodels.net/model-qualifiers/">
<rdf:Description rdf:about="#s1666">
<bqbiol:is>
<rdf:Bag>
<rdf:li rdf:resource="urn:miriam:uniprot:Q16566"/>
</rdf:Bag>
</bqbiol:is>
</rdf:Description>
</rdf:RDF>
</annotation>
</species>
<species metaid="s841" id="s841" name="CARD11/Carma1" compartment="c13" initialAmount="0" sboTerm="SBO:0000252">
<annotation>
<celldesigner:extension>
<celldesigner:positionToCompartment>inside</celldesigner:positionToCompartment>
<celldesigner:speciesIdentity>
<celldesigner:class>PROTEIN</celldesigner:class>
<celldesigner:proteinReference>pr75</celldesigner:proteinReference>
</celldesigner:speciesIdentity>
</celldesigner:extension>
</annotation>
</species>
<species metaid="s843" id="s843" name="CARD11/Carma1" compartment="c13" initialAmount="0" sboTerm="SBO:0000252">
<annotation>
<celldesigner:extension>
<celldesigner:positionToCompartment>inside</celldesigner:positionToCompartment>
<celldesigner:speciesIdentity>
<celldesigner:class>PROTEIN</celldesigner:class>
<celldesigner:proteinReference>pr75</celldesigner:proteinReference>
<celldesigner:state>
<celldesigner:listOfModifications>
<celldesigner:modification residue="rs1" state="phosphorylated"/>
<celldesigner:modification residue="rs2" state="phosphorylated"/>
</celldesigner:listOfModifications>
</celldesigner:state>
</celldesigner:speciesIdentity>
</celldesigner:extension>
</annotation>
</species>
<species metaid="s2292" id="s2292" name="CARD11/Carma1" compartment="c13" initialAmount="0" sboTerm="SBO:0000252">
<annotation>
<celldesigner:extension>
<celldesigner:positionToCompartment>inside</celldesigner:positionToCompartment>
<celldesigner:speciesIdentity>
<celldesigner:class>PROTEIN</celldesigner:class>
<celldesigner:proteinReference>pr75</celldesigner:proteinReference>
<celldesigner:state>
<celldesigner:listOfModifications>
<celldesigner:modification residue="rs1" state="phosphorylated"/>
<celldesigner:modification residue="rs2" state="phosphorylated"/>
<celldesigner:modification residue="rs3" state="phosphorylated"/>
</celldesigner:listOfModifications>
</celldesigner:state>
</celldesigner:speciesIdentity>
</celldesigner:extension>
</annotation>
</species>
<species metaid="s2294" id="s2294" name="CARD11/Carma1" compartment="c13" initialAmount="0" sboTerm="SBO:0000252">
<annotation>
<celldesigner:extension>
<celldesigner:positionToCompartment>inside</celldesigner:positionToCompartment>
<celldesigner:speciesIdentity>
<celldesigner:class>PROTEIN</celldesigner:class>
<celldesigner:proteinReference>pr75</celldesigner:proteinReference>
<celldesigner:state>
<celldesigner:listOfModifications>
<celldesigner:modification residue="rs4" state="ubiquitinated"/>
</celldesigner:listOfModifications>
</celldesigner:state>
</celldesigner:speciesIdentity>
</celldesigner:extension>
</annotation>
</species>
<species metaid="s1890" id="s1890" name="CBL/_br_c-Cbl" compartment="c6" initialAmount="0" sboTerm="SBO:0000252">
<annotation>
<celldesigner:extension>
<celldesigner:positionToCompartment>inside</celldesigner:positionToCompartment>
<celldesigner:speciesIdentity>
<celldesigner:class>PROTEIN</celldesigner:class>
<celldesigner:proteinReference>pr49</celldesigner:proteinReference>
<celldesigner:state>
<celldesigner:listOfModifications>
<celldesigner:modification residue="rs1" state="phosphorylated"/>
</celldesigner:listOfModifications>
</celldesigner:state>
</celldesigner:speciesIdentity>
<celldesigner:listOfCatalyzedReactions>
<celldesigner:catalyzed reaction="re73"/>
<celldesigner:catalyzed reaction="re577"/>
<celldesigner:catalyzed reaction="re578"/>
<celldesigner:catalyzed reaction="re579"/>
<celldesigner:catalyzed reaction="re580"/>
<celldesigner:catalyzed reaction="re581"/>
<celldesigner:catalyzed reaction="re582"/>
<celldesigner:catalyzed reaction="re584"/>
</celldesigner:listOfCatalyzedReactions>
</celldesigner:extension>
</annotation>
</species>
<species metaid="s1943" id="s1943" name="CBL/_br_c-Cbl" compartment="c6" initialAmount="0" sboTerm="SBO:0000252">
<annotation>
<celldesigner:extension>
<celldesigner:positionToCompartment>inside</celldesigner:positionToCompartment>
<celldesigner:speciesIdentity>
<celldesigner:class>PROTEIN</celldesigner:class>
<celldesigner:proteinReference>pr49</celldesigner:proteinReference>
</celldesigner:speciesIdentity>
</celldesigner:extension>
</annotation>
</species>
<species metaid="s1674" id="s1674" name="CBLB" compartment="c6" initialAmount="0" sboTerm="SBO:0000252">
<annotation>
<celldesigner:extension>
<celldesigner:positionToCompartment>inside</celldesigner:positionToCompartment>
<celldesigner:speciesIdentity>
<celldesigner:class>PROTEIN</celldesigner:class>
<celldesigner:proteinReference>pr170</celldesigner:proteinReference>
</celldesigner:speciesIdentity>
<celldesigner:listOfCatalyzedReactions>
<celldesigner:catalyzed reaction="re428"/>
<celldesigner:catalyzed reaction="re452"/>
<celldesigner:catalyzed reaction="re454"/>
<celldesigner:catalyzed reaction="re697"/>
</celldesigner:listOfCatalyzedReactions>
</celldesigner:extension>
</annotation>
</species>
<species metaid="s901" id="s901" name="CBM complex" compartment="c13" initialAmount="0" sboTerm="SBO:0000253">
<annotation>
<celldesigner:extension>
<celldesigner:positionToCompartment>inside</celldesigner:positionToCompartment>
<celldesigner:speciesIdentity>
<celldesigner:class>COMPLEX</celldesigner:class>
<celldesigner:name>CBM complex</celldesigner:name>
</celldesigner:speciesIdentity>
<celldesigner:listOfCatalyzedReactions>
<celldesigner:catalyzed reaction="re113"/>
<celldesigner:catalyzed reaction="re448"/>
</celldesigner:listOfCatalyzedReactions>
</celldesigner:extension>
</annotation>
</species>
<species metaid="s1742" id="s1742" name="CD2" compartment="c6" initialAmount="0" sboTerm="SBO:0000244">
<annotation>
<celldesigner:extension>
<celldesigner:positionToCompartment>transmembrane</celldesigner:positionToCompartment>
<celldesigner:speciesIdentity>
<celldesigner:class>PROTEIN</celldesigner:class>
<celldesigner:proteinReference>pr172</celldesigner:proteinReference>
</celldesigner:speciesIdentity>
</celldesigner:extension>
</annotation>
</species>
<species metaid="s105" id="s105" name="CD274/PD-L1" compartment="c2" initialAmount="0" charge="0" sboTerm="SBO:0000244">
<annotation>
<celldesigner:extension>
<celldesigner:positionToCompartment>inside</celldesigner:positionToCompartment>
<celldesigner:speciesIdentity>
<celldesigner:class>PROTEIN</celldesigner:class>
<celldesigner:proteinReference>pr3</celldesigner:proteinReference>
</celldesigner:speciesIdentity>
</celldesigner:extension>
<rdf:RDF xmlns:rdf="http://www.w3.org/1999/02/22-rdf-syntax-ns#" xmlns:dc="http://purl.org/dc/elements/1.1/" xmlns:dcterms="http://purl.org/dc/terms/" xmlns:vCard="http://www.w3.org/2001/vcard-rdf/3.0#" xmlns:bqbiol="http://biomodels.net/biology-qualifiers/" xmlns:bqmodel="http://biomodels.net/model-qualifiers/">
<rdf:Description rdf:about="#s105">
<bqbiol:is>
<rdf:Bag>
<rdf:li rdf:resource="urn:miriam:uniprot:Q9NZQ7"/>
</rdf:Bag>
</bqbiol:is>
</rdf:Description>
</rdf:RDF>
</annotation>
</species>
<species metaid="s107" id="s107" name="CD274/PD-L1" compartment="c2" initialAmount="0" charge="0" sboTerm="SBO:0000244">
<annotation>
<celldesigner:extension>
<celldesigner:positionToCompartment>transmembrane</celldesigner:positionToCompartment>
<celldesigner:speciesIdentity>
<celldesigner:class>PROTEIN</celldesigner:class>
<celldesigner:proteinReference>pr3</celldesigner:proteinReference>
</celldesigner:speciesIdentity>
</celldesigner:extension>
</annotation>
</species>
<species metaid="s1504" id="s1504" name="CD28" compartment="c14" initialAmount="0" sboTerm="SBO:0000252">
<annotation>
<celldesigner:extension>
<celldesigner:positionToCompartment>inside</celldesigner:positionToCompartment>
<celldesigner:speciesIdentity>
<celldesigner:class>PROTEIN</celldesigner:class>
<celldesigner:proteinReference>p44</celldesigner:proteinReference>
<celldesigner:state>
<celldesigner:homodimer>2</celldesigner:homodimer>
<celldesigner:listOfModifications>
<celldesigner:modification residue="rs1" state="phosphorylated"/>
</celldesigner:listOfModifications>
</celldesigner:state>
</celldesigner:speciesIdentity>
</celldesigner:extension>
</annotation>
</species>
<species metaid="s1509" id="s1509" name="CD28" compartment="c6" initialAmount="0" sboTerm="SBO:0000252">
<annotation>
<celldesigner:extension>
<celldesigner:positionToCompartment>transmembrane</celldesigner:positionToCompartment>
<celldesigner:speciesIdentity>
<celldesigner:class>PROTEIN</celldesigner:class>
<celldesigner:proteinReference>p44</celldesigner:proteinReference>
<celldesigner:state>
<celldesigner:homodimer>2</celldesigner:homodimer>
<celldesigner:listOfModifications>
<celldesigner:modification residue="rs1" state="phosphorylated"/>
</celldesigner:listOfModifications>
</celldesigner:state>
</celldesigner:speciesIdentity>
</celldesigner:extension>
</annotation>
</species>
<species metaid="s1812" id="s1812" name="CD28" compartment="c6" initialAmount="0" sboTerm="SBO:0000252">
<annotation>
<celldesigner:extension>
<celldesigner:positionToCompartment>inside</celldesigner:positionToCompartment>
<celldesigner:speciesIdentity>
<celldesigner:class>PROTEIN</celldesigner:class>
<celldesigner:proteinReference>p44</celldesigner:proteinReference>
<celldesigner:state>
<celldesigner:homodimer>2</celldesigner:homodimer>
<celldesigner:listOfModifications>
<celldesigner:modification residue="rs1" state="phosphorylated"/>
</celldesigner:listOfModifications>
</celldesigner:state>
</celldesigner:speciesIdentity>
<celldesigner:listOfCatalyzedReactions>
<celldesigner:catalyzed reaction="re91"/>
<celldesigner:catalyzed reaction="re391"/>
<celldesigner:catalyzed reaction="re458"/>
</celldesigner:listOfCatalyzedReactions>
</celldesigner:extension>
</annotation>
</species>
<species metaid="s1822" id="s1822" name="CD28" compartment="c6" initialAmount="0" sboTerm="SBO:0000252">
<annotation>
<celldesigner:extension>
<celldesigner:positionToCompartment>inside</celldesigner:positionToCompartment>
<celldesigner:speciesIdentity>
<celldesigner:class>PROTEIN</celldesigner:class>
<celldesigner:proteinReference>p44</celldesigner:proteinReference>
<celldesigner:state>
<celldesigner:homodimer>2</celldesigner:homodimer>
</celldesigner:state>
</celldesigner:speciesIdentity>
</celldesigner:extension>
<rdf:RDF xmlns:rdf="http://www.w3.org/1999/02/22-rdf-syntax-ns#" xmlns:dc="http://purl.org/dc/elements/1.1/" xmlns:dcterms="http://purl.org/dc/terms/" xmlns:vCard="http://www.w3.org/2001/vcard-rdf/3.0#" xmlns:bqbiol="http://biomodels.net/biology-qualifiers/" xmlns:bqmodel="http://biomodels.net/model-qualifiers/">
<rdf:Description rdf:about="#s1822">
<bqbiol:is>
<rdf:Bag>
<rdf:li rdf:resource="urn:miriam:uniprot:P10747"/>
</rdf:Bag>
</bqbiol:is>
</rdf:Description>
</rdf:RDF>
</annotation>
</species>
<species metaid="s519" id="s519" name="CD4/Lck" compartment="c13" initialAmount="0" sboTerm="SBO:0000253">
<annotation>
<celldesigner:extension>
<celldesigner:positionToCompartment>transmembrane</celldesigner:positionToCompartment>
<celldesigner:speciesIdentity>
<celldesigner:class>COMPLEX</celldesigner:class>
<celldesigner:name>CD4/Lck</celldesigner:name>
</celldesigner:speciesIdentity>
<celldesigner:listOfCatalyzedReactions>
<celldesigner:catalyzed reaction="re72"/>
</celldesigner:listOfCatalyzedReactions>
</celldesigner:extension>
</annotation>
</species>
<species metaid="s524" id="s524" name="CD4/Lck" compartment="c13" initialAmount="0" sboTerm="SBO:0000253">
<annotation>
<celldesigner:extension>
<celldesigner:positionToCompartment>transmembrane</celldesigner:positionToCompartment>
<celldesigner:speciesIdentity>
<celldesigner:class>COMPLEX</celldesigner:class>
<celldesigner:name>CD4/Lck</celldesigner:name>
</celldesigner:speciesIdentity>
</celldesigner:extension>
</annotation>
</species>
<species metaid="s560" id="s560" name="CD4/Lck" compartment="c13" initialAmount="0" sboTerm="SBO:0000253">
<annotation>
<celldesigner:extension>
<celldesigner:positionToCompartment>transmembrane</celldesigner:positionToCompartment>
<celldesigner:speciesIdentity>
<celldesigner:class>COMPLEX</celldesigner:class>
<celldesigner:name>CD4/Lck</celldesigner:name>
</celldesigner:speciesIdentity>
<celldesigner:listOfCatalyzedReactions>
<celldesigner:catalyzed reaction="r95"/>
<celldesigner:catalyzed reaction="re474"/>
<celldesigner:catalyzed reaction="r16"/>
<celldesigner:catalyzed reaction="r96"/>
<celldesigner:catalyzed reaction="r99"/>
<celldesigner:catalyzed reaction="re129"/>
<celldesigner:catalyzed reaction="re381"/>
<celldesigner:catalyzed reaction="re426"/>
<celldesigner:catalyzed reaction="re438"/>
<celldesigner:catalyzed reaction="re488"/>
</celldesigner:listOfCatalyzedReactions>
</celldesigner:extension>
</annotation>
</species>
<species metaid="s1739" id="s1739" name="CD4/Lck" compartment="c13" initialAmount="0" sboTerm="SBO:0000253">
<annotation>
<celldesigner:extension>
<celldesigner:positionToCompartment>transmembrane</celldesigner:positionToCompartment>
<celldesigner:speciesIdentity>
<celldesigner:class>COMPLEX</celldesigner:class>
<celldesigner:name>CD4/Lck</celldesigner:name>
</celldesigner:speciesIdentity>
</celldesigner:extension>
</annotation>
</species>
<species metaid="s1776" id="s1776" name="CD5" compartment="c6" initialAmount="0" sboTerm="SBO:0000244">
<annotation>
<celldesigner:extension>
<celldesigner:positionToCompartment>transmembrane</celldesigner:positionToCompartment>
<celldesigner:speciesIdentity>
<celldesigner:class>PROTEIN</celldesigner:class>
<celldesigner:proteinReference>pr178</celldesigner:proteinReference>
</celldesigner:speciesIdentity>
</celldesigner:extension>
</annotation>
</species>
<species metaid="s973" id="s973" name="CD80/B7-1" compartment="c2" initialAmount="0" sboTerm="SBO:0000252">
<annotation>
<celldesigner:extension>
<celldesigner:positionToCompartment>inside</celldesigner:positionToCompartment>
<celldesigner:speciesIdentity>
<celldesigner:class>PROTEIN</celldesigner:class>
<celldesigner:proteinReference>pr97</celldesigner:proteinReference>
<celldesigner:state>
<celldesigner:homodimer>2</celldesigner:homodimer>
</celldesigner:state>
</celldesigner:speciesIdentity>
</celldesigner:extension>
<rdf:RDF xmlns:rdf="http://www.w3.org/1999/02/22-rdf-syntax-ns#" xmlns:dc="http://purl.org/dc/elements/1.1/" xmlns:dcterms="http://purl.org/dc/terms/" xmlns:vCard="http://www.w3.org/2001/vcard-rdf/3.0#" xmlns:bqbiol="http://biomodels.net/biology-qualifiers/" xmlns:bqmodel="http://biomodels.net/model-qualifiers/">
<rdf:Description rdf:about="#s973">
<bqbiol:is>
<rdf:Bag>
<rdf:li rdf:resource="urn:miriam:uniprot:P33681"/>
</rdf:Bag>
</bqbiol:is>
</rdf:Description>
</rdf:RDF>
</annotation>
</species>
<species metaid="s974" id="s974" name="CD86/B7-2" compartment="c2" initialAmount="0" sboTerm="SBO:0000252">
<annotation>
<celldesigner:extension>
<celldesigner:positionToCompartment>inside</celldesigner:positionToCompartment>
<celldesigner:speciesIdentity>
<celldesigner:class>PROTEIN</celldesigner:class>
<celldesigner:proteinReference>pr98</celldesigner:proteinReference>
</celldesigner:speciesIdentity>
</celldesigner:extension>
<rdf:RDF xmlns:rdf="http://www.w3.org/1999/02/22-rdf-syntax-ns#" xmlns:dc="http://purl.org/dc/elements/1.1/" xmlns:dcterms="http://purl.org/dc/terms/" xmlns:vCard="http://www.w3.org/2001/vcard-rdf/3.0#" xmlns:bqbiol="http://biomodels.net/biology-qualifiers/" xmlns:bqmodel="http://biomodels.net/model-qualifiers/">
<rdf:Description rdf:about="#s974">
<bqbiol:is>
<rdf:Bag>
<rdf:li rdf:resource="urn:miriam:uniprot:P42081"/>
</rdf:Bag>
</bqbiol:is>
</rdf:Description>
</rdf:RDF>
</annotation>
</species>
<species metaid="s2251" id="s2251" name="CD98" compartment="c13" initialAmount="0" sboTerm="SBO:0000253">
<annotation>
<celldesigner:extension>
<celldesigner:positionToCompartment>transmembrane</celldesigner:positionToCompartment>
<celldesigner:speciesIdentity>
<celldesigner:class>COMPLEX</celldesigner:class>
<celldesigner:name>CD98</celldesigner:name>
</celldesigner:speciesIdentity>
<celldesigner:listOfCatalyzedReactions>
<celldesigner:catalyzed reaction="re675"/>
</celldesigner:listOfCatalyzedReactions>
</celldesigner:extension>
</annotation>
</species>
<species metaid="s1325" id="s1325" name="CDKN1A" compartment="c9" initialAmount="0" sboTerm="SBO:0000252">
<annotation>
<celldesigner:extension>
<celldesigner:positionToCompartment>inside</celldesigner:positionToCompartment>
<celldesigner:speciesIdentity>
<celldesigner:class>PROTEIN</celldesigner:class>
<celldesigner:proteinReference>pr136</celldesigner:proteinReference>
<celldesigner:state>
<celldesigner:listOfModifications>
<celldesigner:modification residue="rs1" state="phosphorylated"/>
</celldesigner:listOfModifications>
</celldesigner:state>
</celldesigner:speciesIdentity>
</celldesigner:extension>
</annotation>
</species>
<species metaid="s1498" id="s1498" name="CDKN1A" compartment="c9" initialAmount="0" sboTerm="SBO:0000252">
<annotation>
<celldesigner:extension>
<celldesigner:positionToCompartment>inside</celldesigner:positionToCompartment>
<celldesigner:speciesIdentity>
<celldesigner:class>PROTEIN</celldesigner:class>
<celldesigner:proteinReference>pr136</celldesigner:proteinReference>
</celldesigner:speciesIdentity>
</celldesigner:extension>
<rdf:RDF xmlns:rdf="http://www.w3.org/1999/02/22-rdf-syntax-ns#" xmlns:dc="http://purl.org/dc/elements/1.1/" xmlns:dcterms="http://purl.org/dc/terms/" xmlns:vCard="http://www.w3.org/2001/vcard-rdf/3.0#" xmlns:bqbiol="http://biomodels.net/biology-qualifiers/" xmlns:bqmodel="http://biomodels.net/model-qualifiers/">
<rdf:Description rdf:about="#s1498">
<bqbiol:is>
<rdf:Bag>
<rdf:li rdf:resource="urn:miriam:uniprot:P38936"/>
</rdf:Bag>
</bqbiol:is>
</rdf:Description>
</rdf:RDF>
</annotation>
</species>
<species metaid="s1963" id="s1963" name="CDKN1A" compartment="c9" initialAmount="0" sboTerm="SBO:0000250">
<annotation>
<celldesigner:extension>
<celldesigner:positionToCompartment>inside</celldesigner:positionToCompartment>
<celldesigner:speciesIdentity>
<celldesigner:class>RNA</celldesigner:class>
<celldesigner:rnaReference>rn20</celldesigner:rnaReference>
</celldesigner:speciesIdentity>
</celldesigner:extension>
</annotation>
</species>
<species metaid="s1964" id="s1964" name="CDKN1A" compartment="c9" initialAmount="0" sboTerm="SBO:0000243">
<annotation>
<celldesigner:extension>
<celldesigner:positionToCompartment>inside</celldesigner:positionToCompartment>
<celldesigner:speciesIdentity>
<celldesigner:class>GENE</celldesigner:class>
<celldesigner:geneReference>gn21</celldesigner:geneReference>
</celldesigner:speciesIdentity>
</celldesigner:extension>
</annotation>
</species>
<species metaid="s1327" id="s1327" name="CDKN1A/PCNA" compartment="c9" initialAmount="0" sboTerm="SBO:0000253">
<annotation>
<celldesigner:extension>
<celldesigner:positionToCompartment>inside</celldesigner:positionToCompartment>
<celldesigner:speciesIdentity>
<celldesigner:class>COMPLEX</celldesigner:class>
<celldesigner:name>CDKN1A/PCNA</celldesigner:name>
</celldesigner:speciesIdentity>
</celldesigner:extension>
</annotation>
</species>
<species metaid="s1319" id="s1319" name="CDKN1B" compartment="c9" initialAmount="0" sboTerm="SBO:0000252">
<annotation>
<celldesigner:extension>
<celldesigner:positionToCompartment>inside</celldesigner:positionToCompartment>
<celldesigner:speciesIdentity>
<celldesigner:class>PROTEIN</celldesigner:class>
<celldesigner:proteinReference>pr135</celldesigner:proteinReference>
</celldesigner:speciesIdentity>
</celldesigner:extension>
<rdf:RDF xmlns:rdf="http://www.w3.org/1999/02/22-rdf-syntax-ns#" xmlns:dc="http://purl.org/dc/elements/1.1/" xmlns:dcterms="http://purl.org/dc/terms/" xmlns:vCard="http://www.w3.org/2001/vcard-rdf/3.0#" xmlns:bqbiol="http://biomodels.net/biology-qualifiers/" xmlns:bqmodel="http://biomodels.net/model-qualifiers/">
<rdf:Description rdf:about="#s1319">
<bqbiol:is>
<rdf:Bag>
<rdf:li rdf:resource="urn:miriam:uniprot:P46527"/>
</rdf:Bag>
</bqbiol:is>
</rdf:Description>
</rdf:RDF>
</annotation>
</species>
<species metaid="s1321" id="s1321" name="CDKN1B" compartment="c9" initialAmount="0" sboTerm="SBO:0000252">
<annotation>
<celldesigner:extension>
<celldesigner:positionToCompartment>inside</celldesigner:positionToCompartment>
<celldesigner:speciesIdentity>
<celldesigner:class>PROTEIN</celldesigner:class>
<celldesigner:proteinReference>pr135</celldesigner:proteinReference>
<celldesigner:state>
<celldesigner:listOfModifications>
<celldesigner:modification residue="rs1" state="phosphorylated"/>
</celldesigner:listOfModifications>
</celldesigner:state>
</celldesigner:speciesIdentity>
</celldesigner:extension>
</annotation>
</species>
<species metaid="s1322" id="s1322" name="CDKN1B" compartment="c13" initialAmount="0" sboTerm="SBO:0000252">
<annotation>
<celldesigner:extension>
<celldesigner:positionToCompartment>inside</celldesigner:positionToCompartment>
<celldesigner:speciesIdentity>
<celldesigner:class>PROTEIN</celldesigner:class>
<celldesigner:proteinReference>pr135</celldesigner:proteinReference>
<celldesigner:state>
<celldesigner:listOfModifications>
<celldesigner:modification residue="rs1" state="phosphorylated"/>
</celldesigner:listOfModifications>
</celldesigner:state>
</celldesigner:speciesIdentity>
</celldesigner:extension>
</annotation>
</species>
<species metaid="s1823" id="s1823" name="CDKN1B" compartment="c9" initialAmount="0" sboTerm="SBO:0000243">
<annotation>
<celldesigner:extension>
<celldesigner:positionToCompartment>inside</celldesigner:positionToCompartment>
<celldesigner:speciesIdentity>
<celldesigner:class>GENE</celldesigner:class>
<celldesigner:geneReference>gn20</celldesigner:geneReference>
</celldesigner:speciesIdentity>
</celldesigner:extension>
</annotation>
</species>
<species metaid="s1824" id="s1824" name="CDKN1B" compartment="c9" initialAmount="0" sboTerm="SBO:0000250">
<annotation>
<celldesigner:extension>
<celldesigner:positionToCompartment>inside</celldesigner:positionToCompartment>
<celldesigner:speciesIdentity>
<celldesigner:class>RNA</celldesigner:class>
<celldesigner:rnaReference>rn19</celldesigner:rnaReference>
</celldesigner:speciesIdentity>
</celldesigner:extension>
</annotation>
</species>
<species metaid="s913" id="s913" name="CHUK/_br_IKK-alpha" compartment="c13" initialAmount="0" sboTerm="SBO:0000252">
<annotation>
<celldesigner:extension>
<celldesigner:positionToCompartment>inside</celldesigner:positionToCompartment>
<celldesigner:speciesIdentity>
<celldesigner:class>PROTEIN</celldesigner:class>
<celldesigner:proteinReference>p41</celldesigner:proteinReference>
</celldesigner:speciesIdentity>
</celldesigner:extension>
</annotation>
</species>
<species metaid="s914" id="s914" name="CHUK/_br_IKK-alpha" compartment="c13" initialAmount="0" sboTerm="SBO:0000252">
<annotation>
<celldesigner:extension>
<celldesigner:positionToCompartment>inside</celldesigner:positionToCompartment>
<celldesigner:speciesIdentity>
<celldesigner:class>PROTEIN</celldesigner:class>
<celldesigner:proteinReference>p41</celldesigner:proteinReference>
<celldesigner:state>
<celldesigner:homodimer>2</celldesigner:homodimer>
</celldesigner:state>
</celldesigner:speciesIdentity>
<celldesigner:listOfCatalyzedReactions>
<celldesigner:catalyzed reaction="re156"/>
</celldesigner:listOfCatalyzedReactions>
</celldesigner:extension>
</annotation>
</species>
<species metaid="s990" id="s990" name="CRAC current" compartment="c13" initialAmount="0" sboTerm="SBO:0000358">
<notes>
<html xmlns="http://www.w3.org/1999/xhtml">
<head>
<title/>
</head>
<body>Ca2+ release-activated Ca2+ (CRAC) current
.
&quot;The CRAC current was first recorded nearly 25 years ago as a highly Ca2+-selective, inward rectifying current with small conductance in the femto-Siemens range&quot;
citing PMID: 1309940 Hoth,Penner 1992
PMID:26956483 Jha,Muallem 2016 (News review)
.
&quot;Ca2+ release from the ER activates Ca2+-influx channels at the plasma membrane, which mediate the Ca2+ release-activated Ca2+ (CRAC) current. The ensuing increase in cytoplasmic Ca2+ activates both the plasma membrane and the ER Ca2+ adenosine triphosphatases, which, respectively, pump cytosolic Ca2+ out of the cells and back into the ER. &quot;
PMID:26956483 Jha,Muallem 2016 (News review)
.
&quot;Although [Ca2?]i oscillations most often occur through repetitive re- lease of Ca2? from the ER (21), in T lymphocytes global [Ca2?]i oscillations also arise through cyclical activation and deactivation of CRAC channels&quot;
&quot;oscillatory SOCE seen in T cells (27). [Ca2?]i oscillations have been shown to increase both the efficiency and the specificity of transcriptional activation among NFAT, NFKB, and Oct1-OAP pathways&quot;
&quot;one attractive idea is that pulsatile Ca2? influx through CRAC channels, which may be too small to contribute significantly to global [Ca2?]i, may nonetheless serve to effectively and selectively drive NFAT activation by elevating [Ca2?]i in the restricted volume of the junctional cleft. The molecular basis for local NFAT activation may involve the scaffold AKAP79 that brings calcineurin to the vicinity of CaM bound to Orai1 at ER-PM junctions&quot;
PMID:26400989 Prakriya,Lewis 2015 (Review)
</body>
</html>
</notes>
<annotation>
<celldesigner:extension>
<celldesigner:positionToCompartment>inside</celldesigner:positionToCompartment>
<celldesigner:speciesIdentity>
<celldesigner:class>PHENOTYPE</celldesigner:class>
<celldesigner:name>CRAC current</celldesigner:name>
</celldesigner:speciesIdentity>
</celldesigner:extension>
</annotation>
</species>
<species metaid="s1023" id="s1023" name="CRACR2A" compartment="c13" initialAmount="0" sboTerm="SBO:0000252">
<annotation>
<celldesigner:extension>
<celldesigner:positionToCompartment>inside</celldesigner:positionToCompartment>
<celldesigner:speciesIdentity>
<celldesigner:class>PROTEIN</celldesigner:class>
<celldesigner:proteinReference>pr103</celldesigner:proteinReference>
</celldesigner:speciesIdentity>
</celldesigner:extension>
<rdf:RDF xmlns:rdf="http://www.w3.org/1999/02/22-rdf-syntax-ns#" xmlns:dc="http://purl.org/dc/elements/1.1/" xmlns:dcterms="http://purl.org/dc/terms/" xmlns:vCard="http://www.w3.org/2001/vcard-rdf/3.0#" xmlns:bqbiol="http://biomodels.net/biology-qualifiers/" xmlns:bqmodel="http://biomodels.net/model-qualifiers/">
<rdf:Description rdf:about="#s1023">
<bqbiol:is>
<rdf:Bag>
<rdf:li rdf:resource="urn:miriam:uniprot:Q9BSW2"/>
</rdf:Bag>
</bqbiol:is>
</rdf:Description>
</rdf:RDF>
</annotation>
</species>
<species metaid="s1091" id="s1091" name="CREB1" compartment="c9" initialAmount="0" sboTerm="SBO:0000252">
<annotation>
<celldesigner:extension>
<celldesigner:positionToCompartment>inside</celldesigner:positionToCompartment>
<celldesigner:speciesIdentity>
<celldesigner:class>PROTEIN</celldesigner:class>
<celldesigner:proteinReference>pr115</celldesigner:proteinReference>
</celldesigner:speciesIdentity>
</celldesigner:extension>
<rdf:RDF xmlns:rdf="http://www.w3.org/1999/02/22-rdf-syntax-ns#" xmlns:dc="http://purl.org/dc/elements/1.1/" xmlns:dcterms="http://purl.org/dc/terms/" xmlns:vCard="http://www.w3.org/2001/vcard-rdf/3.0#" xmlns:bqbiol="http://biomodels.net/biology-qualifiers/" xmlns:bqmodel="http://biomodels.net/model-qualifiers/">
<rdf:Description rdf:about="#s1091">
<bqbiol:is>
<rdf:Bag>
<rdf:li rdf:resource="urn:miriam:uniprot:P16220"/>
</rdf:Bag>
</bqbiol:is>
</rdf:Description>
</rdf:RDF>
</annotation>
</species>
<species metaid="s1179" id="s1179" name="CREB1" compartment="c9" initialAmount="0" sboTerm="SBO:0000252">
<annotation>
<celldesigner:extension>
<celldesigner:positionToCompartment>inside</celldesigner:positionToCompartment>
<celldesigner:speciesIdentity>
<celldesigner:class>PROTEIN</celldesigner:class>
<celldesigner:proteinReference>pr115</celldesigner:proteinReference>
<celldesigner:state>
<celldesigner:listOfModifications>
<celldesigner:modification residue="rs1" state="phosphorylated"/>
</celldesigner:listOfModifications>
</celldesigner:state>
</celldesigner:speciesIdentity>
<celldesigner:listOfCatalyzedReactions>
<celldesigner:catalyzed reaction="re327"/>
</celldesigner:listOfCatalyzedReactions>
</celldesigner:extension>
</annotation>
</species>
<species metaid="s1754" id="s1754" name="CREBBP/CBP" compartment="c9" initialAmount="0" sboTerm="SBO:0000252">
<annotation>
<celldesigner:extension>
<celldesigner:positionToCompartment>inside</celldesigner:positionToCompartment>
<celldesigner:speciesIdentity>
<celldesigner:class>PROTEIN</celldesigner:class>
<celldesigner:proteinReference>pr174</celldesigner:proteinReference>
</celldesigner:speciesIdentity>
<celldesigner:listOfCatalyzedReactions>
<celldesigner:catalyzed reaction="re285"/>
</celldesigner:listOfCatalyzedReactions>
</celldesigner:extension>
</annotation>
</species>
<species metaid="s2129" id="s2129" name="CSF2" compartment="default" initialAmount="0" sboTerm="SBO:0000252">
<annotation>
<celldesigner:extension>
<celldesigner:positionToCompartment>inside</celldesigner:positionToCompartment>
<celldesigner:speciesIdentity>
<celldesigner:class>PROTEIN</celldesigner:class>
<celldesigner:proteinReference>pr294</celldesigner:proteinReference>
</celldesigner:speciesIdentity>
</celldesigner:extension>
</annotation>
</species>
<species metaid="s23" id="s23" name="CSK" compartment="c13" initialAmount="0" sboTerm="SBO:0000252">
<annotation>
<celldesigner:extension>
<celldesigner:positionToCompartment>inside</celldesigner:positionToCompartment>
<celldesigner:speciesIdentity>
<celldesigner:class>PROTEIN</celldesigner:class>
<celldesigner:proteinReference>p2</celldesigner:proteinReference>
</celldesigner:speciesIdentity>
</celldesigner:extension>
<rdf:RDF xmlns:rdf="http://www.w3.org/1999/02/22-rdf-syntax-ns#" xmlns:dc="http://purl.org/dc/elements/1.1/" xmlns:dcterms="http://purl.org/dc/terms/" xmlns:vCard="http://www.w3.org/2001/vcard-rdf/3.0#" xmlns:bqbiol="http://biomodels.net/biology-qualifiers/" xmlns:bqmodel="http://biomodels.net/model-qualifiers/">
<rdf:Description rdf:about="#s23">
<bqbiol:is>
<rdf:Bag>
<rdf:li rdf:resource="urn:miriam:uniprot:P41240"/>
</rdf:Bag>
</bqbiol:is>
</rdf:Description>
</rdf:RDF>
</annotation>
</species>
<species metaid="s2010" id="s2010" name="CSK" compartment="c13" initialAmount="0" sboTerm="SBO:0000252">
<annotation>
<celldesigner:extension>
<celldesigner:positionToCompartment>inside</celldesigner:positionToCompartment>
<celldesigner:speciesIdentity>
<celldesigner:class>PROTEIN</celldesigner:class>
<celldesigner:proteinReference>p2</celldesigner:proteinReference>
<celldesigner:state>
<celldesigner:listOfModifications>
<celldesigner:modification residue="rs1" state="phosphorylated"/>
</celldesigner:listOfModifications>
</celldesigner:state>
</celldesigner:speciesIdentity>
</celldesigner:extension>
</annotation>
</species>
<species metaid="s1305" id="s1305" name="CTLA4" compartment="c6" initialAmount="0" charge="0" sboTerm="SBO:0000244">
<annotation>
<celldesigner:extension>
<celldesigner:positionToCompartment>transmembrane</celldesigner:positionToCompartment>
<celldesigner:speciesIdentity>
<celldesigner:class>PROTEIN</celldesigner:class>
<celldesigner:proteinReference>pr2</celldesigner:proteinReference>
<celldesigner:state>
<celldesigner:homodimer>2</celldesigner:homodimer>
</celldesigner:state>
</celldesigner:speciesIdentity>
<celldesigner:listOfCatalyzedReactions>
<celldesigner:catalyzed reaction="re365"/>
</celldesigner:listOfCatalyzedReactions>
</celldesigner:extension>
<rdf:RDF xmlns:rdf="http://www.w3.org/1999/02/22-rdf-syntax-ns#" xmlns:dc="http://purl.org/dc/elements/1.1/" xmlns:dcterms="http://purl.org/dc/terms/" xmlns:vCard="http://www.w3.org/2001/vcard-rdf/3.0#" xmlns:bqbiol="http://biomodels.net/biology-qualifiers/" xmlns:bqmodel="http://biomodels.net/model-qualifiers/">
<rdf:Description rdf:about="#s1305">
<bqbiol:is>
<rdf:Bag>
<rdf:li rdf:resource="urn:miriam:uniprot:P16410"/>
</rdf:Bag>
</bqbiol:is>
</rdf:Description>
</rdf:RDF>
</annotation>
</species>
<species metaid="s1311" id="s1311" name="CTLA4" compartment="c9" initialAmount="0" charge="0" sboTerm="SBO:0000250">
<annotation>
<celldesigner:extension>
<celldesigner:positionToCompartment>inside</celldesigner:positionToCompartment>
<celldesigner:speciesIdentity>
<celldesigner:class>RNA</celldesigner:class>
<celldesigner:rnaReference>rn18</celldesigner:rnaReference>
</celldesigner:speciesIdentity>
</celldesigner:extension>
</annotation>
</species>
<species metaid="s1564" id="s1564" name="CTLA4" compartment="c9" initialAmount="0" charge="0" sboTerm="SBO:0000243">
<annotation>
<celldesigner:extension>
<celldesigner:positionToCompartment>inside</celldesigner:positionToCompartment>
<celldesigner:speciesIdentity>
<celldesigner:class>GENE</celldesigner:class>
<celldesigner:geneReference>gn4</celldesigner:geneReference>
</celldesigner:speciesIdentity>
</celldesigner:extension>
</annotation>
</species>
<species metaid="s1565" id="s1565" name="CTLA4" compartment="c9" initialAmount="0" sboTerm="SBO:0000244">
<annotation>
<celldesigner:extension>
<celldesigner:positionToCompartment>inside</celldesigner:positionToCompartment>
<celldesigner:speciesIdentity>
<celldesigner:class>PROTEIN</celldesigner:class>
<celldesigner:proteinReference>pr2</celldesigner:proteinReference>
</celldesigner:speciesIdentity>
</celldesigner:extension>
<rdf:RDF xmlns:rdf="http://www.w3.org/1999/02/22-rdf-syntax-ns#" xmlns:dc="http://purl.org/dc/elements/1.1/" xmlns:dcterms="http://purl.org/dc/terms/" xmlns:vCard="http://www.w3.org/2001/vcard-rdf/3.0#" xmlns:bqbiol="http://biomodels.net/biology-qualifiers/" xmlns:bqmodel="http://biomodels.net/model-qualifiers/">
<rdf:Description rdf:about="#s1565">
<bqbiol:is>
<rdf:Bag>
<rdf:li rdf:resource="urn:miriam:uniprot:P16410"/>
</rdf:Bag>
</bqbiol:is>
</rdf:Description>
</rdf:RDF>
</annotation>
</species>
<species metaid="s1616" id="s1616" name="CTLA4" compartment="c6" initialAmount="0" sboTerm="SBO:0000244">
<annotation>
<celldesigner:extension>
<celldesigner:positionToCompartment>inside</celldesigner:positionToCompartment>
<celldesigner:speciesIdentity>
<celldesigner:class>PROTEIN</celldesigner:class>
<celldesigner:proteinReference>pr2</celldesigner:proteinReference>
</celldesigner:speciesIdentity>
</celldesigner:extension>
<rdf:RDF xmlns:rdf="http://www.w3.org/1999/02/22-rdf-syntax-ns#" xmlns:dc="http://purl.org/dc/elements/1.1/" xmlns:dcterms="http://purl.org/dc/terms/" xmlns:vCard="http://www.w3.org/2001/vcard-rdf/3.0#" xmlns:bqbiol="http://biomodels.net/biology-qualifiers/" xmlns:bqmodel="http://biomodels.net/model-qualifiers/">
<rdf:Description rdf:about="#s1616">
<bqbiol:is>
<rdf:Bag>
<rdf:li rdf:resource="urn:miriam:uniprot:P16410"/>
</rdf:Bag>
</bqbiol:is>
</rdf:Description>
</rdf:RDF>
</annotation>
</species>
<species metaid="s1620" id="s1620" name="CTLA4" compartment="c6" initialAmount="0" sboTerm="SBO:0000244">
<annotation>
<celldesigner:extension>
<celldesigner:positionToCompartment>inside</celldesigner:positionToCompartment>
<celldesigner:speciesIdentity>
<celldesigner:class>PROTEIN</celldesigner:class>
<celldesigner:proteinReference>pr2</celldesigner:proteinReference>
<celldesigner:state>
<celldesigner:listOfModifications>
<celldesigner:modification residue="rs1" state="phosphorylated"/>
</celldesigner:listOfModifications>
</celldesigner:state>
</celldesigner:speciesIdentity>
</celldesigner:extension>
</annotation>
</species>
<species metaid="s1933" id="s1933" name="CTLA4" compartment="c6" initialAmount="0" sboTerm="SBO:0000244">
<annotation>
<celldesigner:extension>
<celldesigner:positionToCompartment>inside</celldesigner:positionToCompartment>
<celldesigner:speciesIdentity>
<celldesigner:class>PROTEIN</celldesigner:class>
<celldesigner:proteinReference>pr2</celldesigner:proteinReference>
<celldesigner:state>
<celldesigner:homodimer>2</celldesigner:homodimer>
</celldesigner:state>
</celldesigner:speciesIdentity>
</celldesigner:extension>
</annotation>
</species>
<species metaid="s1617" id="s1617" name="CTLA4/PI3K" compartment="c6" initialAmount="0" sboTerm="SBO:0000253">
<annotation>
<celldesigner:extension>
<celldesigner:positionToCompartment>inside</celldesigner:positionToCompartment>
<celldesigner:speciesIdentity>
<celldesigner:class>COMPLEX</celldesigner:class>
<celldesigner:name>CTLA4/PI3K</celldesigner:name>
</celldesigner:speciesIdentity>
</celldesigner:extension>
</annotation>
</species>
<species metaid="s1135" id="s1135" name="CTNNB1/beta-catenin" compartment="c13" initialAmount="0" sboTerm="SBO:0000252">
<annotation>
<celldesigner:extension>
<celldesigner:positionToCompartment>inside</celldesigner:positionToCompartment>
<celldesigner:speciesIdentity>
<celldesigner:class>PROTEIN</celldesigner:class>
<celldesigner:proteinReference>pr124</celldesigner:proteinReference>
</celldesigner:speciesIdentity>
</celldesigner:extension>
</annotation>
</species>
<species metaid="s1178" id="s1178" name="CTNNB1/beta-catenin" compartment="c9" initialAmount="0" sboTerm="SBO:0000252">
<annotation>
<celldesigner:extension>
<celldesigner:positionToCompartment>inside</celldesigner:positionToCompartment>
<celldesigner:speciesIdentity>
<celldesigner:class>PROTEIN</celldesigner:class>
<celldesigner:proteinReference>pr124</celldesigner:proteinReference>
</celldesigner:speciesIdentity>
<celldesigner:listOfCatalyzedReactions>
<celldesigner:catalyzed reaction="re272"/>
<celldesigner:catalyzed reaction="re288"/>
</celldesigner:listOfCatalyzedReactions>
</celldesigner:extension>
</annotation>
</species>
<species metaid="s1166" id="s1166" name="CYCS" compartment="c13" initialAmount="0" sboTerm="SBO:0000252">
<annotation>
<celldesigner:extension>
<celldesigner:positionToCompartment>inside</celldesigner:positionToCompartment>
<celldesigner:speciesIdentity>
<celldesigner:class>PROTEIN</celldesigner:class>
<celldesigner:proteinReference>pr127</celldesigner:proteinReference>
</celldesigner:speciesIdentity>
<celldesigner:listOfCatalyzedReactions>
<celldesigner:catalyzed reaction="re163"/>
</celldesigner:listOfCatalyzedReactions>
</celldesigner:extension>
<rdf:RDF xmlns:rdf="http://www.w3.org/1999/02/22-rdf-syntax-ns#" xmlns:dc="http://purl.org/dc/elements/1.1/" xmlns:dcterms="http://purl.org/dc/terms/" xmlns:vCard="http://www.w3.org/2001/vcard-rdf/3.0#" xmlns:bqbiol="http://biomodels.net/biology-qualifiers/" xmlns:bqmodel="http://biomodels.net/model-qualifiers/">
<rdf:Description rdf:about="#s1166">
<bqbiol:is>
<rdf:Bag>
<rdf:li rdf:resource="urn:miriam:uniprot:P99999"/>
</rdf:Bag>
</bqbiol:is>
</rdf:Description>
</rdf:RDF>
</annotation>
</species>
<species metaid="s1791" id="s1791" name="CYCS" compartment="c10" initialAmount="0" sboTerm="SBO:0000252">
<annotation>
<celldesigner:extension>
<celldesigner:positionToCompartment>inside</celldesigner:positionToCompartment>
<celldesigner:speciesIdentity>
<celldesigner:class>PROTEIN</celldesigner:class>
<celldesigner:proteinReference>pr127</celldesigner:proteinReference>
</celldesigner:speciesIdentity>
</celldesigner:extension>
<rdf:RDF xmlns:rdf="http://www.w3.org/1999/02/22-rdf-syntax-ns#" xmlns:dc="http://purl.org/dc/elements/1.1/" xmlns:dcterms="http://purl.org/dc/terms/" xmlns:vCard="http://www.w3.org/2001/vcard-rdf/3.0#" xmlns:bqbiol="http://biomodels.net/biology-qualifiers/" xmlns:bqmodel="http://biomodels.net/model-qualifiers/">
<rdf:Description rdf:about="#s1791">
<bqbiol:is>
<rdf:Bag>
<rdf:li rdf:resource="urn:miriam:uniprot:P99999"/>
</rdf:Bag>
</bqbiol:is>
</rdf:Description>
</rdf:RDF>
</annotation>
</species>
<species metaid="s2013" id="s2013" name="CYFIP1" compartment="c13" initialAmount="0" sboTerm="SBO:0000252">
<annotation>
<celldesigner:extension>
<celldesigner:positionToCompartment>inside</celldesigner:positionToCompartment>
<celldesigner:speciesIdentity>
<celldesigner:class>PROTEIN</celldesigner:class>
<celldesigner:proteinReference>pr210</celldesigner:proteinReference>
</celldesigner:speciesIdentity>
<celldesigner:listOfCatalyzedReactions>
<celldesigner:catalyzed reaction="re707"/>
</celldesigner:listOfCatalyzedReactions>
</celldesigner:extension>
</annotation>
</species>
<species metaid="s1036" id="s1036" name="Ca++" compartment="c7" initialAmount="0" sboTerm="SBO:0000327">
<notes>
<html xmlns="http://www.w3.org/1999/xhtml">
<head>
<title/>
</head>
<body>Name:Ca++
IUPAC:calcium(2+) ion
CHEBI:29108
.
</body>
</html>
</notes>
<annotation>
<celldesigner:extension>
<celldesigner:positionToCompartment>inside</celldesigner:positionToCompartment>
<celldesigner:speciesIdentity>
<celldesigner:class>ION</celldesigner:class>
<celldesigner:name>Ca++</celldesigner:name>
<celldesigner:state>
<celldesigner:homodimer>2</celldesigner:homodimer>
</celldesigner:state>
</celldesigner:speciesIdentity>
</celldesigner:extension>
</annotation>
</species>
<species metaid="s1263" id="s1263" name="Ca++" compartment="c13" initialAmount="0" sboTerm="SBO:0000327">
<notes>
<html xmlns="http://www.w3.org/1999/xhtml">
<head>
<title/>
</head>
<body>Name:Ca++
IUPAC:calcium(2+) ion
CHEBI:29108
.
PMID:15928679 Macian 2005 (Review)
Cited for: Calcium binds Calmodulin &quot;Calcium binds CALMODULIN, which in turn activates the calmodulin-dependent phosphatase calcineurin.&quot;
Cited for: Calcineurin activity controlled by Ca2+ &quot;The activity of calcineurin is controlled not only by calcium and calmodulin but also by several calcineurin inhibitors&quot;
﻿.
PMID:﻿24117814 Babich,Burkhardt 2013 (Review)
Cited for: Mitochondria movement buffers calcium levels &quot;﻿Mitochondria at the IS buffer Ca2+, preventing its accumulation at the channel mouth, thereby ensuring that the CRAC channels remain active. Mitochondria then release Ca2+ away from the IS so that it can propagate the signaling cascade.&quot;
.
PMID:26400989 Prakriya,Lewis 2015 (Review)
Cited for: NFAT activation needs Ca++ influx through SOCE &quot;A critical and widespread function of SOCE is to control gene expression through Ca2+-sensitive transcription factors such as NFAT (102).&quot;
Cited for: Ca++ activates Calcineurin &quot;Ca2+ activates calcineurin which dephosphorylates NFAT, exposing a nuclear localization sequence that enables its translocation into the nucleus where it combines with other transcription factors to control a wide variety of genes in many cells&quot;
Cited for: Ca++ binds Calmodulin &quot;CaM binds in a Ca2+-dependent manner to solubilized Orai1 and to an isolated Orai1 NH2-terminal fragment (residues 68–91)&quot;
Cited for: Ca++-bound Calmodulin binds ORAI1 &quot;CaM binds in a Ca2+-dependent manner to solubilized Orai1 and to an isolated Orai1 NH2-terminal fragment (residues 68–91)&quot;
.
PMID:﻿25786173 Weinberg,...,Chandel 2015 (Review)
Cited for: Mitochondria translocation is needed for Calcium signalling &quot;﻿It is known that mitochon-drial localization to the immune synapse is required for T cell activation (Contento et al., 2010; Martı´n-Co´ freces et al., 2014; Quintana et al., 2007), likely for efficiency of both calcium and ROS signals.&quot;
.
&quot;Ca2+ release from the ER activates Ca2+-influx channels at the plasma membrane, which mediate the Ca2+ release-activated Ca2+ (CRAC) current. The ensuing increase in cytoplasmic Ca2+ activates both the plasma membrane and the ER Ca2+ adenosine triphosphatases, which, respectively, pump cytosolic Ca2+ out of the cells and back into the ER. &quot;
PMID:26956483 Jha,Muallem 2016 (News review)
.
&quot;IP3 produces a rapid increase in cytosolic free calcium within minutes after activation&quot;
ISBN:9780323222754 Abbas,...,Pillai 2012 (Book) p154
</body>
</html>
</notes>
<annotation>
<celldesigner:extension>
<celldesigner:positionToCompartment>inside</celldesigner:positionToCompartment>
<celldesigner:speciesIdentity>
<celldesigner:class>ION</celldesigner:class>
<celldesigner:name>Ca++</celldesigner:name>
</celldesigner:speciesIdentity>
<celldesigner:listOfCatalyzedReactions>
<celldesigner:catalyzed reaction="re91"/>
<celldesigner:catalyzed reaction="re758"/>
</celldesigner:listOfCatalyzedReactions>
</celldesigner:extension>
<rdf:RDF xmlns:rdf="http://www.w3.org/1999/02/22-rdf-syntax-ns#" xmlns:dc="http://purl.org/dc/elements/1.1/" xmlns:dcterms="http://purl.org/dc/terms/" xmlns:vCard="http://www.w3.org/2001/vcard-rdf/3.0#" xmlns:bqbiol="http://biomodels.net/biology-qualifiers/" xmlns:bqmodel="http://biomodels.net/model-qualifiers/">
<rdf:Description rdf:about="#s1263">
<bqbiol:is>
<rdf:Bag>
<rdf:li rdf:resource="urn:miriam:obo.chebi:CHEBI%3A29108"/>
</rdf:Bag>
</bqbiol:is>
</rdf:Description>
</rdf:RDF>
</annotation>
</species>
<species metaid="s1364" id="s1364" name="Ca++" compartment="c7" initialAmount="0" sboTerm="SBO:0000327">
<notes>
<html xmlns="http://www.w3.org/1999/xhtml">
<head>
<title/>
</head>
<body>Name:Ca++
IUPAC:calcium(2+) ion
CHEBI:29108
</body>
</html>
</notes>
<annotation>
<celldesigner:extension>
<celldesigner:positionToCompartment>inside</celldesigner:positionToCompartment>
<celldesigner:speciesIdentity>
<celldesigner:class>ION</celldesigner:class>
<celldesigner:name>Ca++</celldesigner:name>
</celldesigner:speciesIdentity>
</celldesigner:extension>
<rdf:RDF xmlns:rdf="http://www.w3.org/1999/02/22-rdf-syntax-ns#" xmlns:dc="http://purl.org/dc/elements/1.1/" xmlns:dcterms="http://purl.org/dc/terms/" xmlns:vCard="http://www.w3.org/2001/vcard-rdf/3.0#" xmlns:bqbiol="http://biomodels.net/biology-qualifiers/" xmlns:bqmodel="http://biomodels.net/model-qualifiers/">
<rdf:Description rdf:about="#s1364">
<bqbiol:is>
<rdf:Bag>
<rdf:li rdf:resource="urn:miriam:obo.chebi:CHEBI%3A29108"/>
</rdf:Bag>
</bqbiol:is>
</rdf:Description>
</rdf:RDF>
</annotation>
</species>
<species metaid="s1496" id="s1496" name="Ca++" compartment="default" initialAmount="0" sboTerm="SBO:0000327">
<notes>
<html xmlns="http://www.w3.org/1999/xhtml">
<head>
<title/>
</head>
<body>Name:Ca++
IUPAC:calcium(2+) ion
CHEBI:29108
.
PMID:26400989 Prakriya,Lewis 2015 (Review)
Cited for: NFAT activation needs Ca2+ influx through SOCE &quot;A critical and widespread function of SOCE is to control gene expression through Ca2+-sensitive transcription factors such as NFAT (102).&quot;
Cited for: Ca2+ activates Calcineurin &quot;Ca2+ activates calcineurin which dephosphorylates NFAT, exposing a nuclear localization sequence that enables its translocation into the nucleus where it combines with other transcription factors to control a wide variety of genes in many cells&quot;
.
&quot;Ca2+ release from the ER activates Ca2+-influx channels at the plasma membrane, which mediate the Ca2+ release-activated Ca2+ (CRAC) current. The ensuing increase in cytoplasmic Ca2+ activates both the plasma membrane and the ER Ca2+ adenosine triphosphatases, which, respectively, pump cytosolic Ca2+ out of the cells and back into the ER. &quot;
PMID:26956483 Jha,Muallem 2016 (News review)
</body>
</html>
</notes>
<annotation>
<celldesigner:extension>
<celldesigner:positionToCompartment>inside</celldesigner:positionToCompartment>
<celldesigner:speciesIdentity>
<celldesigner:class>ION</celldesigner:class>
<celldesigner:name>Ca++</celldesigner:name>
</celldesigner:speciesIdentity>
</celldesigner:extension>
<rdf:RDF xmlns:rdf="http://www.w3.org/1999/02/22-rdf-syntax-ns#" xmlns:dc="http://purl.org/dc/elements/1.1/" xmlns:dcterms="http://purl.org/dc/terms/" xmlns:vCard="http://www.w3.org/2001/vcard-rdf/3.0#" xmlns:bqbiol="http://biomodels.net/biology-qualifiers/" xmlns:bqmodel="http://biomodels.net/model-qualifiers/">
<rdf:Description rdf:about="#s1496">
<bqbiol:is>
<rdf:Bag>
<rdf:li rdf:resource="urn:miriam:obo.chebi:CHEBI%3A29108"/>
</rdf:Bag>
</bqbiol:is>
</rdf:Description>
</rdf:RDF>
</annotation>
</species>
<species metaid="s294" id="s294" name="Calmodulin" compartment="c13" initialAmount="0" charge="0" sboTerm="SBO:0000252">
<annotation>
<celldesigner:extension>
<celldesigner:positionToCompartment>inside</celldesigner:positionToCompartment>
<celldesigner:speciesIdentity>
<celldesigner:class>PROTEIN</celldesigner:class>
<celldesigner:proteinReference>p36</celldesigner:proteinReference>
</celldesigner:speciesIdentity>
</celldesigner:extension>
<rdf:RDF xmlns:rdf="http://www.w3.org/1999/02/22-rdf-syntax-ns#" xmlns:dc="http://purl.org/dc/elements/1.1/" xmlns:dcterms="http://purl.org/dc/terms/" xmlns:vCard="http://www.w3.org/2001/vcard-rdf/3.0#" xmlns:bqbiol="http://biomodels.net/biology-qualifiers/" xmlns:bqmodel="http://biomodels.net/model-qualifiers/">
<rdf:Description rdf:about="#s294">
<bqbiol:is>
<rdf:Bag>
<rdf:li rdf:resource="urn:miriam:uniprot:P62158"/>
</rdf:Bag>
</bqbiol:is>
</rdf:Description>
</rdf:RDF>
</annotation>
</species>
<species metaid="s823" id="s823" name="Calmodulin/Ca2/Ca2" compartment="c13" initialAmount="0" sboTerm="SBO:0000253">
<annotation>
<celldesigner:extension>
<celldesigner:positionToCompartment>inside</celldesigner:positionToCompartment>
<celldesigner:speciesIdentity>
<celldesigner:class>COMPLEX</celldesigner:class>
<celldesigner:name>Calmodulin/Ca2/Ca2</celldesigner:name>
</celldesigner:speciesIdentity>
<celldesigner:listOfCatalyzedReactions>
<celldesigner:catalyzed reaction="re115"/>
<celldesigner:catalyzed reaction="re175"/>
<celldesigner:catalyzed reaction="re226"/>
<celldesigner:catalyzed reaction="re417"/>
</celldesigner:listOfCatalyzedReactions>
</celldesigner:extension>
</annotation>
</species>
<species metaid="s1266" id="s1266" name="Caspase9" compartment="c13" initialAmount="0" sboTerm="SBO:0000252">
<annotation>
<celldesigner:extension>
<celldesigner:positionToCompartment>inside</celldesigner:positionToCompartment>
<celldesigner:speciesIdentity>
<celldesigner:class>PROTEIN</celldesigner:class>
<celldesigner:proteinReference>pr92</celldesigner:proteinReference>
</celldesigner:speciesIdentity>
</celldesigner:extension>
<rdf:RDF xmlns:rdf="http://www.w3.org/1999/02/22-rdf-syntax-ns#" xmlns:dc="http://purl.org/dc/elements/1.1/" xmlns:dcterms="http://purl.org/dc/terms/" xmlns:vCard="http://www.w3.org/2001/vcard-rdf/3.0#" xmlns:bqbiol="http://biomodels.net/biology-qualifiers/" xmlns:bqmodel="http://biomodels.net/model-qualifiers/">
<rdf:Description rdf:about="#s1266">
<bqbiol:is>
<rdf:Bag>
<rdf:li rdf:resource="urn:miriam:uniprot:P55211"/>
</rdf:Bag>
</bqbiol:is>
</rdf:Description>
</rdf:RDF>
</annotation>
</species>
<species metaid="s1318" id="s1318" name="Cell cycle, proliferation" compartment="c9" initialAmount="0" sboTerm="SBO:0000358">
<notes>
<html xmlns="http://www.w3.org/1999/xhtml">
<head>
<title/>
</head>
<body>.
&quot;Foxo
 Cell cycle regulation (p27Kip1, Cyclin E1)
 Apoptotic gene induction (Bim, Puma, FasL)
 Treg program induction (Foxp3, CTLA-4)
 T cell homeostasis (IkB)
 Migratory program (KLF2)&quot;
In Figure 1: PTEN/PI3K signaling in mature T cells.
PMID:22715338 Newton,Turka 2012
</body>
</html>
</notes>
<annotation>
<celldesigner:extension>
<celldesigner:positionToCompartment>inside</celldesigner:positionToCompartment>
<celldesigner:speciesIdentity>
<celldesigner:class>PHENOTYPE</celldesigner:class>
<celldesigner:name>Cell cycle, proliferation</celldesigner:name>
</celldesigner:speciesIdentity>
</celldesigner:extension>
</annotation>
</species>
<species metaid="s343" id="s343" name="Complex_br_(CD28/B7)" compartment="c6" initialAmount="0" charge="0" sboTerm="SBO:0000253">
<annotation>
<celldesigner:extension>
<celldesigner:positionToCompartment>transmembrane</celldesigner:positionToCompartment>
<celldesigner:speciesIdentity>
<celldesigner:class>COMPLEX</celldesigner:class>
<celldesigner:name>Complex_br_(CD28/B7)</celldesigner:name>
</celldesigner:speciesIdentity>
</celldesigner:extension>
</annotation>
</species>
<species metaid="s847" id="s847" name="Complex_br_(CD28/B7)" compartment="c6" initialAmount="0" sboTerm="SBO:0000253">
<annotation>
<celldesigner:extension>
<celldesigner:positionToCompartment>transmembrane</celldesigner:positionToCompartment>
<celldesigner:speciesIdentity>
<celldesigner:class>COMPLEX</celldesigner:class>
<celldesigner:name>Complex_br_(CD28/B7)</celldesigner:name>
</celldesigner:speciesIdentity>
<celldesigner:listOfCatalyzedReactions>
<celldesigner:catalyzed reaction="r96"/>
</celldesigner:listOfCatalyzedReactions>
</celldesigner:extension>
</annotation>
</species>
<species metaid="s437" id="s437" name="Complex_br_(CD3_br_gamma/TCR_br_Beta/_br_CD3_br_delta/CD3_br_eta/_br_TCR_br_zeta/ZAP-70/_br_TCR_br_alpha)" compartment="c6" initialAmount="0" sboTerm="SBO:0000253">
<annotation>
<celldesigner:extension>
<celldesigner:positionToCompartment>inside</celldesigner:positionToCompartment>
<celldesigner:speciesIdentity>
<celldesigner:class>COMPLEX</celldesigner:class>
<celldesigner:name>Complex_br_(CD3_br_gamma/TCR_br_Beta/_br_CD3_br_delta/CD3_br_eta/_br_TCR_br_zeta/ZAP-70/_br_TCR_br_alpha)</celldesigner:name>
</celldesigner:speciesIdentity>
<celldesigner:listOfCatalyzedReactions>
<celldesigner:catalyzed reaction="re474"/>
<celldesigner:catalyzed reaction="r16"/>
<celldesigner:catalyzed reaction="re82"/>
<celldesigner:catalyzed reaction="re232"/>
<celldesigner:catalyzed reaction="re433"/>
<celldesigner:catalyzed reaction="re434"/>
<celldesigner:catalyzed reaction="re435"/>
<celldesigner:catalyzed reaction="re467"/>
<celldesigner:catalyzed reaction="re497"/>
<celldesigner:catalyzed reaction="re512"/>
</celldesigner:listOfCatalyzedReactions>
</celldesigner:extension>
</annotation>
</species>
<species metaid="s362" id="s362" name="Complex_br_(CD3_br_gamma/TCR_br_alpha/_br_TCR_br_Beta/CD3_br_delta/_br_CD3_br_eta/TCR_br_zeta)" compartment="c13" initialAmount="0" sboTerm="SBO:0000253">
<annotation>
<celldesigner:extension>
<celldesigner:positionToCompartment>transmembrane</celldesigner:positionToCompartment>
<celldesigner:speciesIdentity>
<celldesigner:class>COMPLEX</celldesigner:class>
<celldesigner:name>Complex_br_(CD3_br_gamma/TCR_br_alpha/_br_TCR_br_Beta/CD3_br_delta/_br_CD3_br_eta/TCR_br_zeta)</celldesigner:name>
</celldesigner:speciesIdentity>
</celldesigner:extension>
</annotation>
</species>
<species metaid="s204" id="s204" name="Complex_br_(Gads/SLP-76)" compartment="c6" initialAmount="0" sboTerm="SBO:0000253">
<annotation>
<celldesigner:extension>
<celldesigner:positionToCompartment>inside</celldesigner:positionToCompartment>
<celldesigner:speciesIdentity>
<celldesigner:class>COMPLEX</celldesigner:class>
<celldesigner:name>Complex_br_(Gads/SLP-76)</celldesigner:name>
</celldesigner:speciesIdentity>
</celldesigner:extension>
</annotation>
</species>
<species metaid="s643" id="s643" name="Complex_br_(LAT/PLC-gamma/_br_Gads/SLP-76)" compartment="c6" initialAmount="0" sboTerm="SBO:0000253">
<annotation>
<celldesigner:extension>
<celldesigner:positionToCompartment>inside</celldesigner:positionToCompartment>
<celldesigner:speciesIdentity>
<celldesigner:class>COMPLEX</celldesigner:class>
<celldesigner:name>Complex_br_(LAT/PLC-gamma/_br_Gads/SLP-76)</celldesigner:name>
</celldesigner:speciesIdentity>
</celldesigner:extension>
</annotation>
</species>
<species metaid="s1692" id="s1692" name="Complex_br_(LAT/PLC-gamma/_br_Gads/SLP-76)" compartment="c6" initialAmount="0" sboTerm="SBO:0000253">
<annotation>
<celldesigner:extension>
<celldesigner:positionToCompartment>inside</celldesigner:positionToCompartment>
<celldesigner:speciesIdentity>
<celldesigner:class>COMPLEX</celldesigner:class>
<celldesigner:name>Complex_br_(LAT/PLC-gamma/_br_Gads/SLP-76)</celldesigner:name>
</celldesigner:speciesIdentity>
</celldesigner:extension>
</annotation>
</species>
<species metaid="s1697" id="s1697" name="Complex_br_(LAT/PLC-gamma/_br_Gads/SLP-76)" compartment="c6" initialAmount="0" sboTerm="SBO:0000253">
<annotation>
<celldesigner:extension>
<celldesigner:positionToCompartment>inside</celldesigner:positionToCompartment>
<celldesigner:speciesIdentity>
<celldesigner:class>COMPLEX</celldesigner:class>
<celldesigner:name>Complex_br_(LAT/PLC-gamma/_br_Gads/SLP-76)</celldesigner:name>
</celldesigner:speciesIdentity>
</celldesigner:extension>
</annotation>
</species>
<species metaid="s638" id="s638" name="Complex_br_(LAT/_br_Gads/SLP-76)" compartment="c6" initialAmount="0" sboTerm="SBO:0000253">
<annotation>
<celldesigner:extension>
<celldesigner:positionToCompartment>inside</celldesigner:positionToCompartment>
<celldesigner:speciesIdentity>
<celldesigner:class>COMPLEX</celldesigner:class>
<celldesigner:name>Complex_br_(LAT/_br_Gads/SLP-76)</celldesigner:name>
</celldesigner:speciesIdentity>
</celldesigner:extension>
</annotation>
</species>
<species metaid="s736" id="s736" name="Complex_br_(LAT/_br_Gads/SLP-76)" compartment="c6" initialAmount="0" sboTerm="SBO:0000253">
<annotation>
<celldesigner:extension>
<celldesigner:positionToCompartment>inside</celldesigner:positionToCompartment>
<celldesigner:speciesIdentity>
<celldesigner:class>COMPLEX</celldesigner:class>
<celldesigner:name>Complex_br_(LAT/_br_Gads/SLP-76)</celldesigner:name>
</celldesigner:speciesIdentity>
</celldesigner:extension>
</annotation>
</species>
<species metaid="s760" id="s760" name="Complex_br_(LAT/_br_Gads/SLP-76)" compartment="c13" initialAmount="0" sboTerm="SBO:0000253">
<annotation>
<celldesigner:extension>
<celldesigner:positionToCompartment>inside</celldesigner:positionToCompartment>
<celldesigner:speciesIdentity>
<celldesigner:class>COMPLEX</celldesigner:class>
<celldesigner:name>Complex_br_(LAT/_br_Gads/SLP-76)</celldesigner:name>
</celldesigner:speciesIdentity>
</celldesigner:extension>
</annotation>
</species>
<species metaid="s768" id="s768" name="Complex_br_(LAT/_br_Gads/SLP-76)" compartment="c13" initialAmount="0" sboTerm="SBO:0000253">
<annotation>
<celldesigner:extension>
<celldesigner:positionToCompartment>inside</celldesigner:positionToCompartment>
<celldesigner:speciesIdentity>
<celldesigner:class>COMPLEX</celldesigner:class>
<celldesigner:name>Complex_br_(LAT/_br_Gads/SLP-76)</celldesigner:name>
</celldesigner:speciesIdentity>
<celldesigner:listOfCatalyzedReactions>
<celldesigner:catalyzed reaction="re445"/>
<celldesigner:catalyzed reaction="re547"/>
<celldesigner:catalyzed reaction="re713"/>
<celldesigner:catalyzed reaction="re725"/>
</celldesigner:listOfCatalyzedReactions>
</celldesigner:extension>
</annotation>
</species>
<species metaid="s781" id="s781" name="Complex_br_(LAT/_br_Gads/SLP-76)" compartment="c13" initialAmount="0" sboTerm="SBO:0000253">
<annotation>
<celldesigner:extension>
<celldesigner:positionToCompartment>inside</celldesigner:positionToCompartment>
<celldesigner:speciesIdentity>
<celldesigner:class>COMPLEX</celldesigner:class>
<celldesigner:name>Complex_br_(LAT/_br_Gads/SLP-76)</celldesigner:name>
</celldesigner:speciesIdentity>
<celldesigner:listOfCatalyzedReactions>
<celldesigner:catalyzed reaction="re127"/>
</celldesigner:listOfCatalyzedReactions>
</celldesigner:extension>
</annotation>
</species>
<species metaid="s975" id="s975" name="Complex_br_(LAT/_br_Gads/SLP-76)" compartment="c6" initialAmount="0" sboTerm="SBO:0000253">
<annotation>
<celldesigner:extension>
<celldesigner:positionToCompartment>inside</celldesigner:positionToCompartment>
<celldesigner:speciesIdentity>
<celldesigner:class>COMPLEX</celldesigner:class>
<celldesigner:name>Complex_br_(LAT/_br_Gads/SLP-76)</celldesigner:name>
</celldesigner:speciesIdentity>
</celldesigner:extension>
</annotation>
</species>
<species metaid="s1049" id="s1049" name="Complex_br_(LAT/_br_Gads/SLP-76)" compartment="c6" initialAmount="0" sboTerm="SBO:0000253">
<annotation>
<celldesigner:extension>
<celldesigner:positionToCompartment>inside</celldesigner:positionToCompartment>
<celldesigner:speciesIdentity>
<celldesigner:class>COMPLEX</celldesigner:class>
<celldesigner:name>Complex_br_(LAT/_br_Gads/SLP-76)</celldesigner:name>
</celldesigner:speciesIdentity>
</celldesigner:extension>
</annotation>
</species>
<species metaid="s1596" id="s1596" name="Complex_br_(LAT/_br_Gads/SLP-76)" compartment="c6" initialAmount="0" sboTerm="SBO:0000253">
<annotation>
<celldesigner:extension>
<celldesigner:positionToCompartment>inside</celldesigner:positionToCompartment>
<celldesigner:speciesIdentity>
<celldesigner:class>COMPLEX</celldesigner:class>
<celldesigner:name>Complex_br_(LAT/_br_Gads/SLP-76)</celldesigner:name>
</celldesigner:speciesIdentity>
</celldesigner:extension>
</annotation>
</species>
<species metaid="s1604" id="s1604" name="Complex_br_(LAT/_br_Gads/SLP-76)" compartment="c6" initialAmount="0" sboTerm="SBO:0000253">
<annotation>
<celldesigner:extension>
<celldesigner:positionToCompartment>inside</celldesigner:positionToCompartment>
<celldesigner:speciesIdentity>
<celldesigner:class>COMPLEX</celldesigner:class>
<celldesigner:name>Complex_br_(LAT/_br_Gads/SLP-76)</celldesigner:name>
</celldesigner:speciesIdentity>
</celldesigner:extension>
</annotation>
</species>
<species metaid="s1610" id="s1610" name="Complex_br_(LAT/_br_Gads/SLP-76)" compartment="c6" initialAmount="0" sboTerm="SBO:0000253">
<annotation>
<celldesigner:extension>
<celldesigner:positionToCompartment>inside</celldesigner:positionToCompartment>
<celldesigner:speciesIdentity>
<celldesigner:class>COMPLEX</celldesigner:class>
<celldesigner:name>Complex_br_(LAT/_br_Gads/SLP-76)</celldesigner:name>
</celldesigner:speciesIdentity>
</celldesigner:extension>
</annotation>
</species>
<species metaid="s1784" id="s1784" name="Complex_br_(LAT/_br_Gads/SLP-76)" compartment="c6" initialAmount="0" sboTerm="SBO:0000253">
<annotation>
<celldesigner:extension>
<celldesigner:positionToCompartment>inside</celldesigner:positionToCompartment>
<celldesigner:speciesIdentity>
<celldesigner:class>COMPLEX</celldesigner:class>
<celldesigner:name>Complex_br_(LAT/_br_Gads/SLP-76)</celldesigner:name>
</celldesigner:speciesIdentity>
</celldesigner:extension>
</annotation>
</species>
<species metaid="s1861" id="s1861" name="Complex_br_(LAT/_br_Gads/SLP-76)" compartment="c6" initialAmount="0" sboTerm="SBO:0000253">
<annotation>
<celldesigner:extension>
<celldesigner:positionToCompartment>inside</celldesigner:positionToCompartment>
<celldesigner:speciesIdentity>
<celldesigner:class>COMPLEX</celldesigner:class>
<celldesigner:name>Complex_br_(LAT/_br_Gads/SLP-76)</celldesigner:name>
</celldesigner:speciesIdentity>
</celldesigner:extension>
</annotation>
</species>
<species metaid="s1894" id="s1894" name="Complex_br_(LAT/_br_Gads/SLP-76)" compartment="c6" initialAmount="0" sboTerm="SBO:0000253">
<annotation>
<celldesigner:extension>
<celldesigner:positionToCompartment>inside</celldesigner:positionToCompartment>
<celldesigner:speciesIdentity>
<celldesigner:class>COMPLEX</celldesigner:class>
<celldesigner:name>Complex_br_(LAT/_br_Gads/SLP-76)</celldesigner:name>
</celldesigner:speciesIdentity>
</celldesigner:extension>
</annotation>
</species>
<species metaid="s317" id="s317" name="Complex_br_(NF-kappa B/I kappa B)" compartment="c13" initialAmount="0" charge="0" sboTerm="SBO:0000253">
<annotation>
<celldesigner:extension>
<celldesigner:positionToCompartment>inside</celldesigner:positionToCompartment>
<celldesigner:speciesIdentity>
<celldesigner:class>COMPLEX</celldesigner:class>
<celldesigner:name>Complex_br_(NF-kappa B/I kappa B)</celldesigner:name>
</celldesigner:speciesIdentity>
</celldesigner:extension>
</annotation>
</species>
<species metaid="s242" id="s242" name="Complex_br_(Ras/GDP )" compartment="c13" initialAmount="0" charge="0" sboTerm="SBO:0000253">
<annotation>
<celldesigner:extension>
<celldesigner:positionToCompartment>inside</celldesigner:positionToCompartment>
<celldesigner:speciesIdentity>
<celldesigner:class>COMPLEX</celldesigner:class>
<celldesigner:name>Complex_br_(Ras/GDP )</celldesigner:name>
</celldesigner:speciesIdentity>
</celldesigner:extension>
</annotation>
</species>
<species metaid="s309" id="s309" name="Complex_br_(SOS/Grb2)" compartment="c6" initialAmount="0" charge="0" sboTerm="SBO:0000253">
<annotation>
<celldesigner:extension>
<celldesigner:positionToCompartment>inside</celldesigner:positionToCompartment>
<celldesigner:speciesIdentity>
<celldesigner:class>COMPLEX</celldesigner:class>
<celldesigner:name>Complex_br_(SOS/Grb2)</celldesigner:name>
</celldesigner:speciesIdentity>
</celldesigner:extension>
</annotation>
</species>
<species metaid="s398" id="s398" name="Complex_br_(TCR_br_Beta/CD3_br_gamma/_br_CD3_br_delta/CD3_br_eta/_br_TCR_br_zeta/ZAP-70/_br_TCR_br_alpha)" compartment="c6" initialAmount="0" sboTerm="SBO:0000253">
<annotation>
<celldesigner:extension>
<celldesigner:positionToCompartment>inside</celldesigner:positionToCompartment>
<celldesigner:speciesIdentity>
<celldesigner:class>COMPLEX</celldesigner:class>
<celldesigner:name>Complex_br_(TCR_br_Beta/CD3_br_gamma/_br_CD3_br_delta/CD3_br_eta/_br_TCR_br_zeta/ZAP-70/_br_TCR_br_alpha)</celldesigner:name>
</celldesigner:speciesIdentity>
</celldesigner:extension>
</annotation>
</species>
<species metaid="s370" id="s370" name="Complex_br_(TCR_br_Beta/MHC-antigen/_br_CD3_br_gamma/TCR_br_alpha/_br_CD3_br_eta/CD3_br_delta/_br_TCR_br_zeta)" compartment="c6" initialAmount="0" sboTerm="SBO:0000253">
<annotation>
<celldesigner:extension>
<celldesigner:positionToCompartment>transmembrane</celldesigner:positionToCompartment>
<celldesigner:speciesIdentity>
<celldesigner:class>COMPLEX</celldesigner:class>
<celldesigner:name>Complex_br_(TCR_br_Beta/MHC-antigen/_br_CD3_br_gamma/TCR_br_alpha/_br_CD3_br_eta/CD3_br_delta/_br_TCR_br_zeta)</celldesigner:name>
</celldesigner:speciesIdentity>
<celldesigner:listOfCatalyzedReactions>
<celldesigner:catalyzed reaction="r97"/>
<celldesigner:catalyzed reaction="re416"/>
</celldesigner:listOfCatalyzedReactions>
</celldesigner:extension>
</annotation>
</species>
<species metaid="s1539" id="s1539" name="Complex_br_(TCR_br_Beta/MHC-antigen/_br_CD3_br_gamma/TCR_br_alpha/_br_CD3_br_eta/CD3_br_delta/_br_TCR_br_zeta)" compartment="c6" initialAmount="0" sboTerm="SBO:0000253">
<annotation>
<celldesigner:extension>
<celldesigner:positionToCompartment>transmembrane</celldesigner:positionToCompartment>
<celldesigner:speciesIdentity>
<celldesigner:class>COMPLEX</celldesigner:class>
<celldesigner:name>Complex_br_(TCR_br_Beta/MHC-antigen/_br_CD3_br_gamma/TCR_br_alpha/_br_CD3_br_eta/CD3_br_delta/_br_TCR_br_zeta)</celldesigner:name>
</celldesigner:speciesIdentity>
</celldesigner:extension>
</annotation>
</species>
<species metaid="s384" id="s384" name="Complex_br_(TCR_br_Beta/MHC-antigen/_br_TCR_br_alpha/CD3_br_gamma/_br_CD3_br_delta/CD3_br_eta/_br_TCR_br_zeta)" compartment="c6" initialAmount="0" sboTerm="SBO:0000253">
<annotation>
<celldesigner:extension>
<celldesigner:positionToCompartment>transmembrane</celldesigner:positionToCompartment>
<celldesigner:speciesIdentity>
<celldesigner:class>COMPLEX</celldesigner:class>
<celldesigner:name>Complex_br_(TCR_br_Beta/MHC-antigen/_br_TCR_br_alpha/CD3_br_gamma/_br_CD3_br_delta/CD3_br_eta/_br_TCR_br_zeta)</celldesigner:name>
</celldesigner:speciesIdentity>
</celldesigner:extension>
</annotation>
</species>
<species metaid="s1182" id="s1182" name="CyclinD1" compartment="c9" initialAmount="0" sboTerm="SBO:0000243">
<annotation>
<celldesigner:extension>
<celldesigner:positionToCompartment>inside</celldesigner:positionToCompartment>
<celldesigner:speciesIdentity>
<celldesigner:class>GENE</celldesigner:class>
<celldesigner:geneReference>gn9</celldesigner:geneReference>
</celldesigner:speciesIdentity>
</celldesigner:extension>
<rdf:RDF xmlns:rdf="http://www.w3.org/1999/02/22-rdf-syntax-ns#" xmlns:dc="http://purl.org/dc/elements/1.1/" xmlns:dcterms="http://purl.org/dc/terms/" xmlns:vCard="http://www.w3.org/2001/vcard-rdf/3.0#" xmlns:bqbiol="http://biomodels.net/biology-qualifiers/" xmlns:bqmodel="http://biomodels.net/model-qualifiers/">
<rdf:Description rdf:about="#s1182">
<bqbiol:is>
<rdf:Bag>
<rdf:li rdf:resource="urn:miriam:uniprot:P24385"/>
</rdf:Bag>
</bqbiol:is>
</rdf:Description>
</rdf:RDF>
</annotation>
</species>
<species metaid="s1183" id="s1183" name="CyclinD1" compartment="c9" initialAmount="0" sboTerm="SBO:0000250">
<annotation>
<celldesigner:extension>
<celldesigner:positionToCompartment>inside</celldesigner:positionToCompartment>
<celldesigner:speciesIdentity>
<celldesigner:class>RNA</celldesigner:class>
<celldesigner:rnaReference>rn5</celldesigner:rnaReference>
</celldesigner:speciesIdentity>
</celldesigner:extension>
</annotation>
</species>
<species metaid="s1184" id="s1184" name="D-Glucose" compartment="c13" initialAmount="0" sboTerm="SBO:0000247">
<notes>
<html xmlns="http://www.w3.org/1999/xhtml">
<head>
<title/>
</head>
<body>WikiPathways WP534 Glycolysis and Gluconeogenesis (Homo sapiens) (29/03/2017)
.
&quot;Mature naive T cells exit from the thymus into the periphery. As quiescent cells, they primarily oxidize glucose-derived pyruvate in their mitochondria via oxidative phosphorylation (OXPHOS), or they use fatty acid oxidation (FAO) to generate ATP (Fig. 1; Fox et al., 2005; Wang et al., 2011; van der Windt and Pearce, 2012; Pearce and Pearce, 2013; Pearce et al., 2013).&quot;
PMID:26261266 Buck,...,Pearce 2015 (Review)
.
&quot;T cells transition to from oxidative to glycolytic metabolism during an immune response and return to oxidation for memory&quot;
PMID:20636818 Michalek,Rathmell 2010
.
&quot;Aerobic glycolysis is an inefficient route to generating ATP, producing two molecules ATP per molecule of glucose compared to&gt;30 moleculesATP per glucose generated by oxidative phosphorylation. Therefore, cells must be able to sustain high levels of glucose uptake and an ele-vated glycolytic flux to generate sufficient ATP. This is achieved by increasing the expression of the GLUT1 glucose transporter and certain rate limiting enzymes within the glycolytic path-way (Vander Heiden et al., 2009; Marko et al., 2010). However, the real advantage of switching from oxidative phosphorylation to glycolysis is that it allows glucose to be used as a source of carbon to generate nucleic acid, amino acids and phospho-lipids (Figure 2; Vander Heiden et al., 2009).&quot;
PMID:22891069 Finlay 2012 (Review)
</body>
</html>
</notes>
<annotation>
<celldesigner:extension>
<celldesigner:positionToCompartment>inside</celldesigner:positionToCompartment>
<celldesigner:speciesIdentity>
<celldesigner:class>SIMPLE_MOLECULE</celldesigner:class>
<celldesigner:name>D-Glucose</celldesigner:name>
</celldesigner:speciesIdentity>
</celldesigner:extension>
</annotation>
</species>
<species metaid="s1380" id="s1380" name="D-Glucose" compartment="default" initialAmount="0" sboTerm="SBO:0000247">
<notes>
<html xmlns="http://www.w3.org/1999/xhtml">
<head>
<title/>
</head>
<body>.
&quot;Mature naive T cells exit from the thymus into the periphery. As quiescent cells, they primarily oxidize glucose-derived pyruvate in their mitochondria via oxidative phosphorylation (OXPHOS), or they use fatty acid oxidation (FAO) to generate ATP (Fig. 1; Fox et al., 2005; Wang et al., 2011; van der Windt and Pearce, 2012; Pearce and Pearce, 2013; Pearce et al., 2013).&quot;
PMID:26261266 Buck,...,Pearce 2015 (Review)
.
&quot;T cells transition to from oxidative to glycolytic metabolism during an immune response and return to oxidation for memory&quot;
PMID:20636818 Michalek,Rathmell 2010
.
&quot;Aerobic glycolysis is an inefficient route to generating ATP, producing two molecules ATP per molecule of glucose compared to&gt;30 moleculesATP per glucose generated by oxidative phosphorylation. Therefore, cells must be able to sustain high levels of glucose uptake and an ele-vated glycolytic flux to generate sufficient ATP. This is achieved by increasing the expression of the GLUT1 glucose transporter and certain rate limiting enzymes within the glycolytic path-way (Vander Heiden et al., 2009; Marko et al., 2010). However, the real advantage of switching from oxidative phosphorylation to glycolysis is that it allows glucose to be used as a source of carbon to generate nucleic acid, amino acids and phospho-lipids (Figure 2; Vander Heiden et al., 2009).&quot;
PMID:22891069 Finlay 2012 (Review)
</body>
</html>
</notes>
<annotation>
<celldesigner:extension>
<celldesigner:positionToCompartment>inside</celldesigner:positionToCompartment>
<celldesigner:speciesIdentity>
<celldesigner:class>SIMPLE_MOLECULE</celldesigner:class>
<celldesigner:name>D-Glucose</celldesigner:name>
</celldesigner:speciesIdentity>
</celldesigner:extension>
</annotation>
</species>
<species metaid="s282" id="s282" name="DAG" compartment="c6" initialAmount="0" charge="0" sboTerm="SBO:0000247">
<notes>
<html xmlns="http://www.w3.org/1999/xhtml">
<head>
<title/>
</head>
<body>Name:diacylglycerol, 1,2-diglyceride (DAG)
IUPAC:1,2-diglycerides 
CHEBI:49172
.
Description: DAG acts as an anchor to cytosolic proteins like PKC-theta and RasGrp.
.
PMID:23860253 Joseph,...Barda-Saad 2014 (Review)
Cited for: PLCG1 produces DAG from PIP2 &quot;Following its phosphorylation, PLCγ1 hydrolyses phosphatidylinositol 4,5-bisphosphate (PIP2) to produce the second messengers, diacylglycerol (DAG) and inositol 1,4,5-trisphosphate (IP3)&quot;
.
PMID:27026074 Li,Rudensky 2016 (Review)
Cited for: DAG anchors PRKCQ to the plasma membrane &quot;DAG recruits several effector proteins to the plasma membrane, including protein kinase Cθ (PKCθ) and RAS guanyl nucleotide‑releasing protein (RASGRP).&quot;
Cited for: DAG anchors RASGRP1 to the plasma membrane &quot;DAG recruits several effector proteins to the plasma membrane, including protein kinase Cθ (PKCθ) and RAS guanyl nucleotide‑releasing protein (RASGRP).&quot;
.
DAG activates RasGrp and PKC-theta.
PMID:20610546 Balagopalan,...,Sommers 2010 (Review)
.
&quot;DAG on the other hand activates PKC theta as well as the RAS guanine nucleotide releasing protein, RAS-GRP.&quot;
PMID:22981631 Kannan,...,August 2012 (Review)
</body>
</html>
</notes>
<annotation>
<celldesigner:extension>
<celldesigner:positionToCompartment>inside</celldesigner:positionToCompartment>
<celldesigner:speciesIdentity>
<celldesigner:class>SIMPLE_MOLECULE</celldesigner:class>
<celldesigner:name>DAG</celldesigner:name>
</celldesigner:speciesIdentity>
</celldesigner:extension>
<rdf:RDF xmlns:rdf="http://www.w3.org/1999/02/22-rdf-syntax-ns#" xmlns:dc="http://purl.org/dc/elements/1.1/" xmlns:dcterms="http://purl.org/dc/terms/" xmlns:vCard="http://www.w3.org/2001/vcard-rdf/3.0#" xmlns:bqbiol="http://biomodels.net/biology-qualifiers/" xmlns:bqmodel="http://biomodels.net/model-qualifiers/">
<rdf:Description rdf:about="#s282">
<bqbiol:is>
<rdf:Bag>
<rdf:li rdf:resource="urn:miriam:obo.chebi:CHEBI%3A49172"/>
</rdf:Bag>
</bqbiol:is>
</rdf:Description>
</rdf:RDF>
</annotation>
</species>
<species metaid="s666" id="s666" name="DAG/PKC-theta" compartment="c6" initialAmount="0" sboTerm="SBO:0000253">
<annotation>
<celldesigner:extension>
<celldesigner:positionToCompartment>transmembrane</celldesigner:positionToCompartment>
<celldesigner:speciesIdentity>
<celldesigner:class>COMPLEX</celldesigner:class>
<celldesigner:name>DAG/PKC-theta</celldesigner:name>
</celldesigner:speciesIdentity>
<celldesigner:listOfCatalyzedReactions>
<celldesigner:catalyzed reaction="re117"/>
<celldesigner:catalyzed reaction="re127"/>
<celldesigner:catalyzed reaction="re449"/>
</celldesigner:listOfCatalyzedReactions>
</celldesigner:extension>
</annotation>
</species>
<species metaid="s671" id="s671" name="DAG/RasGrp" compartment="c6" initialAmount="0" sboTerm="SBO:0000253">
<annotation>
<celldesigner:extension>
<celldesigner:positionToCompartment>transmembrane</celldesigner:positionToCompartment>
<celldesigner:speciesIdentity>
<celldesigner:class>COMPLEX</celldesigner:class>
<celldesigner:name>DAG/RasGrp</celldesigner:name>
</celldesigner:speciesIdentity>
<celldesigner:listOfCatalyzedReactions>
<celldesigner:catalyzed reaction="re109"/>
</celldesigner:listOfCatalyzedReactions>
</celldesigner:extension>
</annotation>
</species>
<species metaid="s1094" id="s1094" name="DEPTOR" compartment="c13" initialAmount="0" sboTerm="SBO:0000252">
<annotation>
<celldesigner:extension>
<celldesigner:positionToCompartment>inside</celldesigner:positionToCompartment>
<celldesigner:speciesIdentity>
<celldesigner:class>PROTEIN</celldesigner:class>
<celldesigner:proteinReference>pr117</celldesigner:proteinReference>
</celldesigner:speciesIdentity>
</celldesigner:extension>
<rdf:RDF xmlns:rdf="http://www.w3.org/1999/02/22-rdf-syntax-ns#" xmlns:dc="http://purl.org/dc/elements/1.1/" xmlns:dcterms="http://purl.org/dc/terms/" xmlns:vCard="http://www.w3.org/2001/vcard-rdf/3.0#" xmlns:bqbiol="http://biomodels.net/biology-qualifiers/" xmlns:bqmodel="http://biomodels.net/model-qualifiers/">
<rdf:Description rdf:about="#s1094">
<bqbiol:is>
<rdf:Bag>
<rdf:li rdf:resource="urn:miriam:uniprot:Q8TB45"/>
</rdf:Bag>
</bqbiol:is>
</rdf:Description>
</rdf:RDF>
</annotation>
</species>
<species metaid="s1347" id="s1347" name="DGKA" compartment="c13" initialAmount="0" sboTerm="SBO:0000252">
<annotation>
<celldesigner:extension>
<celldesigner:positionToCompartment>inside</celldesigner:positionToCompartment>
<celldesigner:speciesIdentity>
<celldesigner:class>PROTEIN</celldesigner:class>
<celldesigner:proteinReference>pr142</celldesigner:proteinReference>
</celldesigner:speciesIdentity>
<celldesigner:listOfCatalyzedReactions>
<celldesigner:catalyzed reaction="re337"/>
</celldesigner:listOfCatalyzedReactions>
</celldesigner:extension>
</annotation>
</species>
<species metaid="s1348" id="s1348" name="DGKA" compartment="c9" initialAmount="0" sboTerm="SBO:0000243">
<annotation>
<celldesigner:extension>
<celldesigner:positionToCompartment>inside</celldesigner:positionToCompartment>
<celldesigner:speciesIdentity>
<celldesigner:class>GENE</celldesigner:class>
<celldesigner:geneReference>gn18</celldesigner:geneReference>
</celldesigner:speciesIdentity>
</celldesigner:extension>
</annotation>
</species>
<species metaid="s1349" id="s1349" name="DGKA" compartment="c9" initialAmount="0" sboTerm="SBO:0000250">
<annotation>
<celldesigner:extension>
<celldesigner:positionToCompartment>inside</celldesigner:positionToCompartment>
<celldesigner:speciesIdentity>
<celldesigner:class>RNA</celldesigner:class>
<celldesigner:rnaReference>rn17</celldesigner:rnaReference>
</celldesigner:speciesIdentity>
</celldesigner:extension>
</annotation>
</species>
<species metaid="s1350" id="s1350" name="DGKA" compartment="c9" initialAmount="0" sboTerm="SBO:0000252">
<annotation>
<celldesigner:extension>
<celldesigner:positionToCompartment>inside</celldesigner:positionToCompartment>
<celldesigner:speciesIdentity>
<celldesigner:class>PROTEIN</celldesigner:class>
<celldesigner:proteinReference>pr142</celldesigner:proteinReference>
</celldesigner:speciesIdentity>
</celldesigner:extension>
</annotation>
</species>
<species metaid="s2243" id="s2243" name="DLAT" compartment="c10" initialAmount="0" sboTerm="SBO:0000252">
<annotation>
<celldesigner:extension>
<celldesigner:positionToCompartment>inside</celldesigner:positionToCompartment>
<celldesigner:speciesIdentity>
<celldesigner:class>PROTEIN</celldesigner:class>
<celldesigner:proteinReference>pr361</celldesigner:proteinReference>
</celldesigner:speciesIdentity>
<celldesigner:listOfCatalyzedReactions>
<celldesigner:catalyzed reaction="re276"/>
</celldesigner:listOfCatalyzedReactions>
</celldesigner:extension>
</annotation>
</species>
<species metaid="s2244" id="s2244" name="DLD" compartment="c10" initialAmount="0" sboTerm="SBO:0000252">
<annotation>
<celldesigner:extension>
<celldesigner:positionToCompartment>inside</celldesigner:positionToCompartment>
<celldesigner:speciesIdentity>
<celldesigner:class>PROTEIN</celldesigner:class>
<celldesigner:proteinReference>pr362</celldesigner:proteinReference>
</celldesigner:speciesIdentity>
<celldesigner:listOfCatalyzedReactions>
<celldesigner:catalyzed reaction="re276"/>
</celldesigner:listOfCatalyzedReactions>
</celldesigner:extension>
</annotation>
</species>
<species metaid="s2012" id="s2012" name="DNM2" compartment="c13" initialAmount="0" sboTerm="SBO:0000252">
<annotation>
<celldesigner:extension>
<celldesigner:positionToCompartment>inside</celldesigner:positionToCompartment>
<celldesigner:speciesIdentity>
<celldesigner:class>PROTEIN</celldesigner:class>
<celldesigner:proteinReference>pr209</celldesigner:proteinReference>
</celldesigner:speciesIdentity>
</celldesigner:extension>
</annotation>
</species>
<species metaid="s2156" id="s2156" name="DUOX1" compartment="c13" initialAmount="0" sboTerm="SBO:0000252">
<annotation>
<celldesigner:extension>
<celldesigner:positionToCompartment>inside</celldesigner:positionToCompartment>
<celldesigner:speciesIdentity>
<celldesigner:class>PROTEIN</celldesigner:class>
<celldesigner:proteinReference>pr302</celldesigner:proteinReference>
</celldesigner:speciesIdentity>
<celldesigner:listOfCatalyzedReactions>
<celldesigner:catalyzed reaction="re633"/>
</celldesigner:listOfCatalyzedReactions>
</celldesigner:extension>
</annotation>
</species>
<species metaid="s1974" id="s1974" name="DUSP1" compartment="c9" initialAmount="0" sboTerm="SBO:0000243">
<annotation>
<celldesigner:extension>
<celldesigner:positionToCompartment>inside</celldesigner:positionToCompartment>
<celldesigner:speciesIdentity>
<celldesigner:class>GENE</celldesigner:class>
<celldesigner:geneReference>gn22</celldesigner:geneReference>
</celldesigner:speciesIdentity>
</celldesigner:extension>
</annotation>
</species>
<species metaid="s1975" id="s1975" name="DUSP1" compartment="c9" initialAmount="0" sboTerm="SBO:0000250">
<annotation>
<celldesigner:extension>
<celldesigner:positionToCompartment>inside</celldesigner:positionToCompartment>
<celldesigner:speciesIdentity>
<celldesigner:class>RNA</celldesigner:class>
<celldesigner:rnaReference>rn22</celldesigner:rnaReference>
</celldesigner:speciesIdentity>
</celldesigner:extension>
</annotation>
</species>
<species metaid="s1976" id="s1976" name="DUSP1" compartment="c9" initialAmount="0" sboTerm="SBO:0000252">
<annotation>
<celldesigner:extension>
<celldesigner:positionToCompartment>inside</celldesigner:positionToCompartment>
<celldesigner:speciesIdentity>
<celldesigner:class>PROTEIN</celldesigner:class>
<celldesigner:proteinReference>pr199</celldesigner:proteinReference>
</celldesigner:speciesIdentity>
<celldesigner:listOfCatalyzedReactions>
<celldesigner:catalyzed reaction="re570"/>
<celldesigner:catalyzed reaction="re571"/>
<celldesigner:catalyzed reaction="re572"/>
<celldesigner:catalyzed reaction="re573"/>
</celldesigner:listOfCatalyzedReactions>
</celldesigner:extension>
</annotation>
</species>
<species metaid="s2038" id="s2038" name="DUSP10" compartment="c9" initialAmount="0" sboTerm="SBO:0000252">
<annotation>
<celldesigner:extension>
<celldesigner:positionToCompartment>inside</celldesigner:positionToCompartment>
<celldesigner:speciesIdentity>
<celldesigner:class>PROTEIN</celldesigner:class>
<celldesigner:proteinReference>pr227</celldesigner:proteinReference>
</celldesigner:speciesIdentity>
<celldesigner:listOfCatalyzedReactions>
<celldesigner:catalyzed reaction="re572"/>
</celldesigner:listOfCatalyzedReactions>
</celldesigner:extension>
</annotation>
</species>
<species metaid="s2037" id="s2037" name="DUSP2" compartment="c9" initialAmount="0" charge="0" sboTerm="SBO:0000252">
<annotation>
<celldesigner:extension>
<celldesigner:positionToCompartment>inside</celldesigner:positionToCompartment>
<celldesigner:speciesIdentity>
<celldesigner:class>PROTEIN</celldesigner:class>
<celldesigner:proteinReference>pr242</celldesigner:proteinReference>
</celldesigner:speciesIdentity>
<celldesigner:listOfCatalyzedReactions>
<celldesigner:catalyzed reaction="re573"/>
</celldesigner:listOfCatalyzedReactions>
</celldesigner:extension>
</annotation>
</species>
<species metaid="s2039" id="s2039" name="DUSP22" compartment="c9" initialAmount="0" sboTerm="SBO:0000252">
<annotation>
<celldesigner:extension>
<celldesigner:positionToCompartment>inside</celldesigner:positionToCompartment>
<celldesigner:speciesIdentity>
<celldesigner:class>PROTEIN</celldesigner:class>
<celldesigner:proteinReference>pr228</celldesigner:proteinReference>
</celldesigner:speciesIdentity>
<celldesigner:listOfCatalyzedReactions>
<celldesigner:catalyzed reaction="re570"/>
<celldesigner:catalyzed reaction="re571"/>
</celldesigner:listOfCatalyzedReactions>
</celldesigner:extension>
</annotation>
</species>
<species metaid="s2040" id="s2040" name="DUSP4" compartment="c9" initialAmount="0" sboTerm="SBO:0000252">
<annotation>
<celldesigner:extension>
<celldesigner:positionToCompartment>inside</celldesigner:positionToCompartment>
<celldesigner:speciesIdentity>
<celldesigner:class>PROTEIN</celldesigner:class>
<celldesigner:proteinReference>pr229</celldesigner:proteinReference>
</celldesigner:speciesIdentity>
<celldesigner:listOfCatalyzedReactions>
<celldesigner:catalyzed reaction="re570"/>
<celldesigner:catalyzed reaction="re571"/>
</celldesigner:listOfCatalyzedReactions>
</celldesigner:extension>
</annotation>
</species>
<species metaid="s1977" id="s1977" name="DUSP5" compartment="c9" initialAmount="0" sboTerm="SBO:0000252">
<annotation>
<celldesigner:extension>
<celldesigner:positionToCompartment>inside</celldesigner:positionToCompartment>
<celldesigner:speciesIdentity>
<celldesigner:class>PROTEIN</celldesigner:class>
<celldesigner:proteinReference>pr200</celldesigner:proteinReference>
</celldesigner:speciesIdentity>
<celldesigner:listOfCatalyzedReactions>
<celldesigner:catalyzed reaction="re570"/>
</celldesigner:listOfCatalyzedReactions>
</celldesigner:extension>
</annotation>
</species>
<species metaid="s2041" id="s2041" name="DUSP6" compartment="c13" initialAmount="0" sboTerm="SBO:0000252">
<annotation>
<celldesigner:extension>
<celldesigner:positionToCompartment>inside</celldesigner:positionToCompartment>
<celldesigner:speciesIdentity>
<celldesigner:class>PROTEIN</celldesigner:class>
<celldesigner:proteinReference>pr230</celldesigner:proteinReference>
</celldesigner:speciesIdentity>
<celldesigner:listOfCatalyzedReactions>
<celldesigner:catalyzed reaction="re141"/>
<celldesigner:catalyzed reaction="re344"/>
</celldesigner:listOfCatalyzedReactions>
</celldesigner:extension>
</annotation>
</species>
<species metaid="s1188" id="s1188" name="DVL" compartment="c13" initialAmount="0" charge="0" sboTerm="SBO:0000252">
<annotation>
<celldesigner:extension>
<celldesigner:positionToCompartment>inside</celldesigner:positionToCompartment>
<celldesigner:speciesIdentity>
<celldesigner:class>PROTEIN</celldesigner:class>
<celldesigner:proteinReference>pr27</celldesigner:proteinReference>
</celldesigner:speciesIdentity>
</celldesigner:extension>
</annotation>
</species>
<species metaid="s1000" id="s1000" name="Decrease in ER Ca2+" compartment="c7" initialAmount="0" sboTerm="SBO:0000358">
<annotation>
<celldesigner:extension>
<celldesigner:positionToCompartment>inside</celldesigner:positionToCompartment>
<celldesigner:speciesIdentity>
<celldesigner:class>PHENOTYPE</celldesigner:class>
<celldesigner:name>Decrease in ER Ca2+</celldesigner:name>
</celldesigner:speciesIdentity>
<celldesigner:listOfCatalyzedReactions>
<celldesigner:catalyzed reaction="re182"/>
</celldesigner:listOfCatalyzedReactions>
</celldesigner:extension>
</annotation>
</species>
<species metaid="s595" id="s595" name="Degradation of Zap70" compartment="c6" initialAmount="0" sboTerm="SBO:0000291">
<annotation>
<celldesigner:extension>
<celldesigner:positionToCompartment>inside</celldesigner:positionToCompartment>
<celldesigner:speciesIdentity>
<celldesigner:class>DEGRADED</celldesigner:class>
<celldesigner:name>Degradation of Zap70</celldesigner:name>
</celldesigner:speciesIdentity>
</celldesigner:extension>
</annotation>
</species>
<species metaid="s1137" id="s1137" name="Destruction_br_complex" compartment="c13" initialAmount="0" sboTerm="SBO:0000253">
<annotation>
<celldesigner:extension>
<celldesigner:positionToCompartment>inside</celldesigner:positionToCompartment>
<celldesigner:speciesIdentity>
<celldesigner:class>COMPLEX</celldesigner:class>
<celldesigner:name>Destruction_br_complex</celldesigner:name>
</celldesigner:speciesIdentity>
<celldesigner:listOfCatalyzedReactions>
<celldesigner:catalyzed reaction="re250"/>
</celldesigner:listOfCatalyzedReactions>
</celldesigner:extension>
</annotation>
</species>
<species metaid="s2194" id="s2194" name="Dihydroxyacetone-P" compartment="c13" initialAmount="0" sboTerm="SBO:0000247">
<notes>
<html xmlns="http://www.w3.org/1999/xhtml">
<head>
<title/>
</head>
<body>WikiPathways WP534 Glycolysis and Gluconeogenesis (Homo sapiens) (29/03/2017)
</body>
</html>
</notes>
<annotation>
<celldesigner:extension>
<celldesigner:positionToCompartment>inside</celldesigner:positionToCompartment>
<celldesigner:speciesIdentity>
<celldesigner:class>SIMPLE_MOLECULE</celldesigner:class>
<celldesigner:name>Dihydroxyacetone-P</celldesigner:name>
</celldesigner:speciesIdentity>
</celldesigner:extension>
</annotation>
</species>
<species metaid="s926" id="s926" name="ELK1" compartment="c9" initialAmount="0" sboTerm="SBO:0000252">
<annotation>
<celldesigner:extension>
<celldesigner:positionToCompartment>inside</celldesigner:positionToCompartment>
<celldesigner:speciesIdentity>
<celldesigner:class>PROTEIN</celldesigner:class>
<celldesigner:proteinReference>pr90</celldesigner:proteinReference>
</celldesigner:speciesIdentity>
<celldesigner:listOfCatalyzedReactions>
<celldesigner:catalyzed reaction="re160"/>
</celldesigner:listOfCatalyzedReactions>
</celldesigner:extension>
<rdf:RDF xmlns:rdf="http://www.w3.org/1999/02/22-rdf-syntax-ns#" xmlns:dc="http://purl.org/dc/elements/1.1/" xmlns:dcterms="http://purl.org/dc/terms/" xmlns:vCard="http://www.w3.org/2001/vcard-rdf/3.0#" xmlns:bqbiol="http://biomodels.net/biology-qualifiers/" xmlns:bqmodel="http://biomodels.net/model-qualifiers/">
<rdf:Description rdf:about="#s926">
<bqbiol:is>
<rdf:Bag>
<rdf:li rdf:resource="urn:miriam:uniprot:P19419"/>
</rdf:Bag>
</bqbiol:is>
</rdf:Description>
</rdf:RDF>
</annotation>
</species>
<species metaid="s2226" id="s2226" name="ENO1" compartment="c13" initialAmount="0" sboTerm="SBO:0000252">
<annotation>
<celldesigner:extension>
<celldesigner:positionToCompartment>inside</celldesigner:positionToCompartment>
<celldesigner:speciesIdentity>
<celldesigner:class>PROTEIN</celldesigner:class>
<celldesigner:proteinReference>pr344</celldesigner:proteinReference>
</celldesigner:speciesIdentity>
<celldesigner:listOfCatalyzedReactions>
<celldesigner:catalyzed reaction="re650"/>
</celldesigner:listOfCatalyzedReactions>
</celldesigner:extension>
</annotation>
</species>
<species metaid="s2227" id="s2227" name="ENO2" compartment="c13" initialAmount="0" sboTerm="SBO:0000252">
<annotation>
<celldesigner:extension>
<celldesigner:positionToCompartment>inside</celldesigner:positionToCompartment>
<celldesigner:speciesIdentity>
<celldesigner:class>PROTEIN</celldesigner:class>
<celldesigner:proteinReference>pr345</celldesigner:proteinReference>
</celldesigner:speciesIdentity>
<celldesigner:listOfCatalyzedReactions>
<celldesigner:catalyzed reaction="re650"/>
</celldesigner:listOfCatalyzedReactions>
</celldesigner:extension>
</annotation>
</species>
<species metaid="s2228" id="s2228" name="ENO3" compartment="c13" initialAmount="0" sboTerm="SBO:0000252">
<annotation>
<celldesigner:extension>
<celldesigner:positionToCompartment>inside</celldesigner:positionToCompartment>
<celldesigner:speciesIdentity>
<celldesigner:class>PROTEIN</celldesigner:class>
<celldesigner:proteinReference>pr346</celldesigner:proteinReference>
</celldesigner:speciesIdentity>
<celldesigner:listOfCatalyzedReactions>
<celldesigner:catalyzed reaction="re650"/>
</celldesigner:listOfCatalyzedReactions>
</celldesigner:extension>
</annotation>
</species>
<species metaid="s2130" id="s2130" name="EOMES" compartment="c9" initialAmount="0" sboTerm="SBO:0000252">
<annotation>
<celldesigner:extension>
<celldesigner:positionToCompartment>inside</celldesigner:positionToCompartment>
<celldesigner:speciesIdentity>
<celldesigner:class>PROTEIN</celldesigner:class>
<celldesigner:proteinReference>pr295</celldesigner:proteinReference>
</celldesigner:speciesIdentity>
</celldesigner:extension>
</annotation>
</species>
<species metaid="s1038" id="s1038" name="Effector" compartment="c9" initialAmount="0" sboTerm="SBO:0000358">
<notes>
<html xmlns="http://www.w3.org/1999/xhtml">
<head>
<title/>
</head>
<body>&quot;as naïve human T lymphocytes differentiated into effector T lymphocytes, the abundance of mRNA encoding the ROS-insensitive ORAI3 protein increased, and redox-mediated inhibition of SOCE decreased.&quot;
PMID:26956481 Gough 2016
.
&quot;TH cells can differentiate into at least six subtypes, each characterized by expression of different immune molecules (termed effector molecules)&quot;
PMID:24273551 Russ,...,Turner 2013
</body>
</html>
</notes>
<annotation>
<celldesigner:extension>
<celldesigner:positionToCompartment>inside</celldesigner:positionToCompartment>
<celldesigner:speciesIdentity>
<celldesigner:class>PHENOTYPE</celldesigner:class>
<celldesigner:name>Effector</celldesigner:name>
</celldesigner:speciesIdentity>
</celldesigner:extension>
</annotation>
</species>
<species metaid="s2184" id="s2184" name="FBP1" compartment="c13" initialAmount="0" sboTerm="SBO:0000252">
<annotation>
<celldesigner:extension>
<celldesigner:positionToCompartment>inside</celldesigner:positionToCompartment>
<celldesigner:speciesIdentity>
<celldesigner:class>PROTEIN</celldesigner:class>
<celldesigner:proteinReference>pr323</celldesigner:proteinReference>
</celldesigner:speciesIdentity>
<celldesigner:listOfCatalyzedReactions>
<celldesigner:catalyzed reaction="re645"/>
</celldesigner:listOfCatalyzedReactions>
</celldesigner:extension>
</annotation>
</species>
<species metaid="s2185" id="s2185" name="FBP2" compartment="c13" initialAmount="0" sboTerm="SBO:0000252">
<annotation>
<celldesigner:extension>
<celldesigner:positionToCompartment>inside</celldesigner:positionToCompartment>
<celldesigner:speciesIdentity>
<celldesigner:class>PROTEIN</celldesigner:class>
<celldesigner:proteinReference>pr324</celldesigner:proteinReference>
</celldesigner:speciesIdentity>
<celldesigner:listOfCatalyzedReactions>
<celldesigner:catalyzed reaction="re645"/>
</celldesigner:listOfCatalyzedReactions>
</celldesigner:extension>
</annotation>
</species>
<species metaid="s301" id="s301" name="FOS" compartment="c9" initialAmount="0" charge="0" sboTerm="SBO:0000252">
<annotation>
<celldesigner:extension>
<celldesigner:positionToCompartment>inside</celldesigner:positionToCompartment>
<celldesigner:speciesIdentity>
<celldesigner:class>PROTEIN</celldesigner:class>
<celldesigner:proteinReference>p37</celldesigner:proteinReference>
</celldesigner:speciesIdentity>
</celldesigner:extension>
<rdf:RDF xmlns:rdf="http://www.w3.org/1999/02/22-rdf-syntax-ns#" xmlns:dc="http://purl.org/dc/elements/1.1/" xmlns:dcterms="http://purl.org/dc/terms/" xmlns:vCard="http://www.w3.org/2001/vcard-rdf/3.0#" xmlns:bqbiol="http://biomodels.net/biology-qualifiers/" xmlns:bqmodel="http://biomodels.net/model-qualifiers/">
<rdf:Description rdf:about="#s301">
<bqbiol:is>
<rdf:Bag>
<rdf:li rdf:resource="urn:miriam:uniprot:P01100"/>
</rdf:Bag>
</bqbiol:is>
</rdf:Description>
</rdf:RDF>
</annotation>
</species>
<species metaid="s927" id="s927" name="FOS" compartment="c9" initialAmount="0" sboTerm="SBO:0000243">
<annotation>
<celldesigner:extension>
<celldesigner:positionToCompartment>inside</celldesigner:positionToCompartment>
<celldesigner:speciesIdentity>
<celldesigner:class>GENE</celldesigner:class>
<celldesigner:geneReference>gn2</celldesigner:geneReference>
</celldesigner:speciesIdentity>
</celldesigner:extension>
</annotation>
</species>
<species metaid="s928" id="s928" name="FOS" compartment="c9" initialAmount="0" sboTerm="SBO:0000250">
<annotation>
<celldesigner:extension>
<celldesigner:positionToCompartment>inside</celldesigner:positionToCompartment>
<celldesigner:speciesIdentity>
<celldesigner:class>RNA</celldesigner:class>
<celldesigner:rnaReference>rn2</celldesigner:rnaReference>
</celldesigner:speciesIdentity>
</celldesigner:extension>
</annotation>
</species>
<species metaid="s1341" id="s1341" name="FOXO/14-3-3" compartment="c13" initialAmount="0" sboTerm="SBO:0000253">
<annotation>
<celldesigner:extension>
<celldesigner:positionToCompartment>inside</celldesigner:positionToCompartment>
<celldesigner:speciesIdentity>
<celldesigner:class>COMPLEX</celldesigner:class>
<celldesigner:name>FOXO/14-3-3</celldesigner:name>
</celldesigner:speciesIdentity>
</celldesigner:extension>
</annotation>
</species>
<species metaid="s1141" id="s1141" name="FOXO1" compartment="c9" initialAmount="0" sboTerm="SBO:0000252">
<annotation>
<celldesigner:extension>
<celldesigner:positionToCompartment>inside</celldesigner:positionToCompartment>
<celldesigner:speciesIdentity>
<celldesigner:class>PROTEIN</celldesigner:class>
<celldesigner:proteinReference>pr73</celldesigner:proteinReference>
<celldesigner:state>
<celldesigner:listOfModifications>
<celldesigner:modification residue="rs1" state="phosphorylated"/>
</celldesigner:listOfModifications>
</celldesigner:state>
</celldesigner:speciesIdentity>
</celldesigner:extension>
</annotation>
</species>
<species metaid="s1154" id="s1154" name="FOXO1" compartment="c13" initialAmount="0" sboTerm="SBO:0000252">
<annotation>
<celldesigner:extension>
<celldesigner:positionToCompartment>inside</celldesigner:positionToCompartment>
<celldesigner:speciesIdentity>
<celldesigner:class>PROTEIN</celldesigner:class>
<celldesigner:proteinReference>pr73</celldesigner:proteinReference>
<celldesigner:state>
<celldesigner:listOfModifications>
<celldesigner:modification residue="rs1" state="phosphorylated"/>
</celldesigner:listOfModifications>
</celldesigner:state>
</celldesigner:speciesIdentity>
</celldesigner:extension>
<rdf:RDF xmlns:rdf="http://www.w3.org/1999/02/22-rdf-syntax-ns#" xmlns:dc="http://purl.org/dc/elements/1.1/" xmlns:dcterms="http://purl.org/dc/terms/" xmlns:vCard="http://www.w3.org/2001/vcard-rdf/3.0#" xmlns:bqbiol="http://biomodels.net/biology-qualifiers/" xmlns:bqmodel="http://biomodels.net/model-qualifiers/">
<rdf:Description rdf:about="#s1154">
<bqbiol:is>
<rdf:Bag>
<rdf:li rdf:resource="urn:miriam:uniprot:Q12778"/>
</rdf:Bag>
</bqbiol:is>
</rdf:Description>
</rdf:RDF>
</annotation>
</species>
<species metaid="s1156" id="s1156" name="FOXO1" compartment="c9" initialAmount="0" sboTerm="SBO:0000252">
<annotation>
<celldesigner:extension>
<celldesigner:positionToCompartment>inside</celldesigner:positionToCompartment>
<celldesigner:speciesIdentity>
<celldesigner:class>PROTEIN</celldesigner:class>
<celldesigner:proteinReference>pr73</celldesigner:proteinReference>
</celldesigner:speciesIdentity>
<celldesigner:listOfCatalyzedReactions>
<celldesigner:catalyzed reaction="re285"/>
<celldesigner:catalyzed reaction="re339"/>
<celldesigner:catalyzed reaction="re480"/>
</celldesigner:listOfCatalyzedReactions>
</celldesigner:extension>
<rdf:RDF xmlns:rdf="http://www.w3.org/1999/02/22-rdf-syntax-ns#" xmlns:dc="http://purl.org/dc/elements/1.1/" xmlns:dcterms="http://purl.org/dc/terms/" xmlns:vCard="http://www.w3.org/2001/vcard-rdf/3.0#" xmlns:bqbiol="http://biomodels.net/biology-qualifiers/" xmlns:bqmodel="http://biomodels.net/model-qualifiers/">
<rdf:Description rdf:about="#s1156">
<bqbiol:is>
<rdf:Bag>
<rdf:li rdf:resource="urn:miriam:uniprot:Q12778"/>
</rdf:Bag>
</bqbiol:is>
</rdf:Description>
</rdf:RDF>
</annotation>
</species>
<species metaid="s1334" id="s1334" name="FOXP3" compartment="c9" initialAmount="0" sboTerm="SBO:0000243">
<annotation>
<celldesigner:extension>
<celldesigner:positionToCompartment>inside</celldesigner:positionToCompartment>
<celldesigner:speciesIdentity>
<celldesigner:class>GENE</celldesigner:class>
<celldesigner:geneReference>gn17</celldesigner:geneReference>
</celldesigner:speciesIdentity>
</celldesigner:extension>
</annotation>
</species>
<species metaid="s1335" id="s1335" name="FOXP3" compartment="c9" initialAmount="0" sboTerm="SBO:0000250">
<annotation>
<celldesigner:extension>
<celldesigner:positionToCompartment>inside</celldesigner:positionToCompartment>
<celldesigner:speciesIdentity>
<celldesigner:class>RNA</celldesigner:class>
<celldesigner:rnaReference>rn16</celldesigner:rnaReference>
</celldesigner:speciesIdentity>
</celldesigner:extension>
</annotation>
</species>
<species metaid="s1336" id="s1336" name="FOXP3" compartment="c9" initialAmount="0" sboTerm="SBO:0000252">
<annotation>
<celldesigner:extension>
<celldesigner:positionToCompartment>inside</celldesigner:positionToCompartment>
<celldesigner:speciesIdentity>
<celldesigner:class>PROTEIN</celldesigner:class>
<celldesigner:proteinReference>pr138</celldesigner:proteinReference>
</celldesigner:speciesIdentity>
<celldesigner:listOfCatalyzedReactions>
<celldesigner:catalyzed reaction="re395"/>
</celldesigner:listOfCatalyzedReactions>
</celldesigner:extension>
</annotation>
</species>
<species metaid="s594" id="s594" name="FYN" compartment="c6" initialAmount="0" sboTerm="SBO:0000252">
<annotation>
<celldesigner:extension>
<celldesigner:positionToCompartment>inside</celldesigner:positionToCompartment>
<celldesigner:speciesIdentity>
<celldesigner:class>PROTEIN</celldesigner:class>
<celldesigner:proteinReference>pr48</celldesigner:proteinReference>
</celldesigner:speciesIdentity>
</celldesigner:extension>
<rdf:RDF xmlns:rdf="http://www.w3.org/1999/02/22-rdf-syntax-ns#" xmlns:dc="http://purl.org/dc/elements/1.1/" xmlns:dcterms="http://purl.org/dc/terms/" xmlns:vCard="http://www.w3.org/2001/vcard-rdf/3.0#" xmlns:bqbiol="http://biomodels.net/biology-qualifiers/" xmlns:bqmodel="http://biomodels.net/model-qualifiers/">
<rdf:Description rdf:about="#s594">
<bqbiol:is>
<rdf:Bag>
<rdf:li rdf:resource="urn:miriam:uniprot:P06241"/>
</rdf:Bag>
</bqbiol:is>
</rdf:Description>
</rdf:RDF>
</annotation>
</species>
<species metaid="s1668" id="s1668" name="FYN" compartment="c6" initialAmount="0" sboTerm="SBO:0000252">
<annotation>
<celldesigner:extension>
<celldesigner:positionToCompartment>inside</celldesigner:positionToCompartment>
<celldesigner:speciesIdentity>
<celldesigner:class>PROTEIN</celldesigner:class>
<celldesigner:proteinReference>pr48</celldesigner:proteinReference>
<celldesigner:state>
<celldesigner:listOfModifications>
<celldesigner:modification residue="rs1" state="phosphorylated"/>
</celldesigner:listOfModifications>
</celldesigner:state>
</celldesigner:speciesIdentity>
<celldesigner:listOfCatalyzedReactions>
<celldesigner:catalyzed reaction="r96"/>
<celldesigner:catalyzed reaction="re72"/>
<celldesigner:catalyzed reaction="re406"/>
<celldesigner:catalyzed reaction="re429"/>
<celldesigner:catalyzed reaction="re430"/>
<celldesigner:catalyzed reaction="re488"/>
</celldesigner:listOfCatalyzedReactions>
</celldesigner:extension>
<rdf:RDF xmlns:rdf="http://www.w3.org/1999/02/22-rdf-syntax-ns#" xmlns:dc="http://purl.org/dc/elements/1.1/" xmlns:dcterms="http://purl.org/dc/terms/" xmlns:vCard="http://www.w3.org/2001/vcard-rdf/3.0#" xmlns:bqbiol="http://biomodels.net/biology-qualifiers/" xmlns:bqmodel="http://biomodels.net/model-qualifiers/">
<rdf:Description rdf:about="#s1668">
<bqbiol:is>
<rdf:Bag>
<rdf:li rdf:resource="urn:miriam:uniprot:P06241"/>
</rdf:Bag>
</bqbiol:is>
</rdf:Description>
</rdf:RDF>
</annotation>
</species>
<species metaid="s2003" id="s2003" name="FYN" compartment="c13" initialAmount="0" sboTerm="SBO:0000252">
<annotation>
<celldesigner:extension>
<celldesigner:positionToCompartment>inside</celldesigner:positionToCompartment>
<celldesigner:speciesIdentity>
<celldesigner:class>PROTEIN</celldesigner:class>
<celldesigner:proteinReference>pr48</celldesigner:proteinReference>
</celldesigner:speciesIdentity>
</celldesigner:extension>
<rdf:RDF xmlns:rdf="http://www.w3.org/1999/02/22-rdf-syntax-ns#" xmlns:dc="http://purl.org/dc/elements/1.1/" xmlns:dcterms="http://purl.org/dc/terms/" xmlns:vCard="http://www.w3.org/2001/vcard-rdf/3.0#" xmlns:bqbiol="http://biomodels.net/biology-qualifiers/" xmlns:bqmodel="http://biomodels.net/model-qualifiers/">
<rdf:Description rdf:about="#s2003">
<bqbiol:is>
<rdf:Bag>
<rdf:li rdf:resource="urn:miriam:uniprot:P06241"/>
</rdf:Bag>
</bqbiol:is>
</rdf:Description>
</rdf:RDF>
</annotation>
</species>
<species metaid="s2182" id="s2182" name="Fructose-1,6BP" compartment="c13" initialAmount="0" sboTerm="SBO:0000247">
<notes>
<html xmlns="http://www.w3.org/1999/xhtml">
<head>
<title/>
</head>
<body>WikiPathways WP534 Glycolysis and Gluconeogenesis (Homo sapiens) (29/03/2017)
</body>
</html>
</notes>
<annotation>
<celldesigner:extension>
<celldesigner:positionToCompartment>inside</celldesigner:positionToCompartment>
<celldesigner:speciesIdentity>
<celldesigner:class>SIMPLE_MOLECULE</celldesigner:class>
<celldesigner:name>Fructose-1,6BP</celldesigner:name>
</celldesigner:speciesIdentity>
</celldesigner:extension>
</annotation>
</species>
<species metaid="s2179" id="s2179" name="Fructose-6P" compartment="c13" initialAmount="0" sboTerm="SBO:0000247">
<notes>
<html xmlns="http://www.w3.org/1999/xhtml">
<head>
<title/>
</head>
<body>WikiPathways WP534 Glycolysis and Gluconeogenesis (Homo sapiens) (29/03/2017)
</body>
</html>
</notes>
<annotation>
<celldesigner:extension>
<celldesigner:positionToCompartment>inside</celldesigner:positionToCompartment>
<celldesigner:speciesIdentity>
<celldesigner:class>SIMPLE_MOLECULE</celldesigner:class>
<celldesigner:name>Fructose-6P</celldesigner:name>
</celldesigner:speciesIdentity>
</celldesigner:extension>
</annotation>
</species>
<species metaid="s2180" id="s2180" name="G6PC" compartment="c13" initialAmount="0" sboTerm="SBO:0000252">
<annotation>
<celldesigner:extension>
<celldesigner:positionToCompartment>inside</celldesigner:positionToCompartment>
<celldesigner:speciesIdentity>
<celldesigner:class>PROTEIN</celldesigner:class>
<celldesigner:proteinReference>pr321</celldesigner:proteinReference>
</celldesigner:speciesIdentity>
<celldesigner:listOfCatalyzedReactions>
<celldesigner:catalyzed reaction="re642"/>
</celldesigner:listOfCatalyzedReactions>
</celldesigner:extension>
</annotation>
</species>
<species metaid="s1685" id="s1685" name="GAB2" compartment="c6" initialAmount="0" sboTerm="SBO:0000252">
<annotation>
<celldesigner:extension>
<celldesigner:positionToCompartment>inside</celldesigner:positionToCompartment>
<celldesigner:speciesIdentity>
<celldesigner:class>PROTEIN</celldesigner:class>
<celldesigner:proteinReference>pr171</celldesigner:proteinReference>
</celldesigner:speciesIdentity>
</celldesigner:extension>
</annotation>
</species>
<species metaid="s1888" id="s1888" name="GAB2" compartment="c6" initialAmount="0" sboTerm="SBO:0000252">
<annotation>
<celldesigner:extension>
<celldesigner:positionToCompartment>inside</celldesigner:positionToCompartment>
<celldesigner:speciesIdentity>
<celldesigner:class>PROTEIN</celldesigner:class>
<celldesigner:proteinReference>pr171</celldesigner:proteinReference>
<celldesigner:state>
<celldesigner:listOfModifications>
<celldesigner:modification residue="rs1" state="phosphorylated"/>
</celldesigner:listOfModifications>
</celldesigner:state>
</celldesigner:speciesIdentity>
<celldesigner:listOfCatalyzedReactions>
<celldesigner:catalyzed reaction="re383"/>
</celldesigner:listOfCatalyzedReactions>
</celldesigner:extension>
</annotation>
</species>
<species metaid="s2163" id="s2163" name="GADD45A" compartment="c9" initialAmount="0" sboTerm="SBO:0000252">
<annotation>
<celldesigner:extension>
<celldesigner:positionToCompartment>inside</celldesigner:positionToCompartment>
<celldesigner:speciesIdentity>
<celldesigner:class>PROTEIN</celldesigner:class>
<celldesigner:proteinReference>pr309</celldesigner:proteinReference>
</celldesigner:speciesIdentity>
<celldesigner:listOfCatalyzedReactions>
<celldesigner:catalyzed reaction="re572"/>
</celldesigner:listOfCatalyzedReactions>
</celldesigner:extension>
</annotation>
</species>
<species metaid="s2164" id="s2164" name="GADD45A" compartment="c9" initialAmount="0" sboTerm="SBO:0000243">
<annotation>
<celldesigner:extension>
<celldesigner:positionToCompartment>inside</celldesigner:positionToCompartment>
<celldesigner:speciesIdentity>
<celldesigner:class>GENE</celldesigner:class>
<celldesigner:geneReference>gn24</celldesigner:geneReference>
</celldesigner:speciesIdentity>
</celldesigner:extension>
</annotation>
</species>
<species metaid="s2165" id="s2165" name="GADD45A" compartment="c9" initialAmount="0" sboTerm="SBO:0000250">
<annotation>
<celldesigner:extension>
<celldesigner:positionToCompartment>inside</celldesigner:positionToCompartment>
<celldesigner:speciesIdentity>
<celldesigner:class>RNA</celldesigner:class>
<celldesigner:rnaReference>rn24</celldesigner:rnaReference>
</celldesigner:speciesIdentity>
</celldesigner:extension>
</annotation>
</species>
<species metaid="s2220" id="s2220" name="GAPDH" compartment="c13" initialAmount="0" sboTerm="SBO:0000252">
<annotation>
<celldesigner:extension>
<celldesigner:positionToCompartment>inside</celldesigner:positionToCompartment>
<celldesigner:speciesIdentity>
<celldesigner:class>PROTEIN</celldesigner:class>
<celldesigner:proteinReference>pr338</celldesigner:proteinReference>
</celldesigner:speciesIdentity>
<celldesigner:listOfCatalyzedReactions>
<celldesigner:catalyzed reaction="re647"/>
</celldesigner:listOfCatalyzedReactions>
</celldesigner:extension>
</annotation>
</species>
<species metaid="s2221" id="s2221" name="GAPDHS" compartment="c13" initialAmount="0" sboTerm="SBO:0000252">
<annotation>
<celldesigner:extension>
<celldesigner:positionToCompartment>inside</celldesigner:positionToCompartment>
<celldesigner:speciesIdentity>
<celldesigner:class>PROTEIN</celldesigner:class>
<celldesigner:proteinReference>pr339</celldesigner:proteinReference>
</celldesigner:speciesIdentity>
<celldesigner:listOfCatalyzedReactions>
<celldesigner:catalyzed reaction="re647"/>
</celldesigner:listOfCatalyzedReactions>
</celldesigner:extension>
</annotation>
</species>
<species metaid="s2045" id="s2045" name="GATA3" compartment="c9" initialAmount="0" sboTerm="SBO:0000252">
<annotation>
<celldesigner:extension>
<celldesigner:positionToCompartment>inside</celldesigner:positionToCompartment>
<celldesigner:speciesIdentity>
<celldesigner:class>PROTEIN</celldesigner:class>
<celldesigner:proteinReference>pr234</celldesigner:proteinReference>
</celldesigner:speciesIdentity>
</celldesigner:extension>
</annotation>
</species>
<species metaid="s2178" id="s2178" name="GCK" compartment="c13" initialAmount="0" sboTerm="SBO:0000252">
<annotation>
<celldesigner:extension>
<celldesigner:positionToCompartment>inside</celldesigner:positionToCompartment>
<celldesigner:speciesIdentity>
<celldesigner:class>PROTEIN</celldesigner:class>
<celldesigner:proteinReference>pr320</celldesigner:proteinReference>
</celldesigner:speciesIdentity>
<celldesigner:listOfCatalyzedReactions>
<celldesigner:catalyzed reaction="re640"/>
</celldesigner:listOfCatalyzedReactions>
</celldesigner:extension>
</annotation>
</species>
<species metaid="s2236" id="s2236" name="GOT1" compartment="c13" initialAmount="0" sboTerm="SBO:0000252">
<annotation>
<celldesigner:extension>
<celldesigner:positionToCompartment>inside</celldesigner:positionToCompartment>
<celldesigner:speciesIdentity>
<celldesigner:class>PROTEIN</celldesigner:class>
<celldesigner:proteinReference>pr354</celldesigner:proteinReference>
</celldesigner:speciesIdentity>
<celldesigner:listOfCatalyzedReactions>
<celldesigner:catalyzed reaction="re667"/>
</celldesigner:listOfCatalyzedReactions>
</celldesigner:extension>
</annotation>
</species>
<species metaid="s2238" id="s2238" name="GOT2" compartment="c10" initialAmount="0" sboTerm="SBO:0000252">
<annotation>
<celldesigner:extension>
<celldesigner:positionToCompartment>inside</celldesigner:positionToCompartment>
<celldesigner:speciesIdentity>
<celldesigner:class>PROTEIN</celldesigner:class>
<celldesigner:proteinReference>pr356</celldesigner:proteinReference>
</celldesigner:speciesIdentity>
<celldesigner:listOfCatalyzedReactions>
<celldesigner:catalyzed reaction="re665"/>
</celldesigner:listOfCatalyzedReactions>
</celldesigner:extension>
</annotation>
</species>
<species metaid="s2183" id="s2183" name="GPI" compartment="c13" initialAmount="0" sboTerm="SBO:0000252">
<annotation>
<celldesigner:extension>
<celldesigner:positionToCompartment>inside</celldesigner:positionToCompartment>
<celldesigner:speciesIdentity>
<celldesigner:class>PROTEIN</celldesigner:class>
<celldesigner:proteinReference>pr322</celldesigner:proteinReference>
</celldesigner:speciesIdentity>
<celldesigner:listOfCatalyzedReactions>
<celldesigner:catalyzed reaction="re641"/>
</celldesigner:listOfCatalyzedReactions>
</celldesigner:extension>
</annotation>
</species>
<species metaid="s673" id="s673" name="GRAP" compartment="c6" initialAmount="0" sboTerm="SBO:0000252">
<annotation>
<celldesigner:extension>
<celldesigner:positionToCompartment>inside</celldesigner:positionToCompartment>
<celldesigner:speciesIdentity>
<celldesigner:class>PROTEIN</celldesigner:class>
<celldesigner:proteinReference>pr53</celldesigner:proteinReference>
</celldesigner:speciesIdentity>
</celldesigner:extension>
<rdf:RDF xmlns:rdf="http://www.w3.org/1999/02/22-rdf-syntax-ns#" xmlns:dc="http://purl.org/dc/elements/1.1/" xmlns:dcterms="http://purl.org/dc/terms/" xmlns:vCard="http://www.w3.org/2001/vcard-rdf/3.0#" xmlns:bqbiol="http://biomodels.net/biology-qualifiers/" xmlns:bqmodel="http://biomodels.net/model-qualifiers/">
<rdf:Description rdf:about="#s673">
<bqbiol:is>
<rdf:Bag>
<rdf:li rdf:resource="urn:miriam:uniprot:Q13588"/>
</rdf:Bag>
</bqbiol:is>
</rdf:Description>
</rdf:RDF>
</annotation>
</species>
<species metaid="s1691" id="s1691" name="GRAP2/_br_Gads" compartment="c6" initialAmount="0" sboTerm="SBO:0000252">
<annotation>
<celldesigner:extension>
<celldesigner:positionToCompartment>inside</celldesigner:positionToCompartment>
<celldesigner:speciesIdentity>
<celldesigner:class>PROTEIN</celldesigner:class>
<celldesigner:proteinReference>p6</celldesigner:proteinReference>
</celldesigner:speciesIdentity>
</celldesigner:extension>
</annotation>
</species>
<species metaid="s1689" id="s1689" name="GRB2" compartment="c6" initialAmount="0" sboTerm="SBO:0000252">
<annotation>
<celldesigner:extension>
<celldesigner:positionToCompartment>inside</celldesigner:positionToCompartment>
<celldesigner:speciesIdentity>
<celldesigner:class>PROTEIN</celldesigner:class>
<celldesigner:proteinReference>p17</celldesigner:proteinReference>
</celldesigner:speciesIdentity>
</celldesigner:extension>
</annotation>
</species>
<species metaid="s1139" id="s1139" name="GSK3A" compartment="c9" initialAmount="0" sboTerm="SBO:0000252">
<annotation>
<celldesigner:extension>
<celldesigner:positionToCompartment>inside</celldesigner:positionToCompartment>
<celldesigner:speciesIdentity>
<celldesigner:class>PROTEIN</celldesigner:class>
<celldesigner:proteinReference>pr125</celldesigner:proteinReference>
<celldesigner:state>
<celldesigner:listOfModifications>
<celldesigner:modification residue="rs2" state="phosphorylated"/>
</celldesigner:listOfModifications>
</celldesigner:state>
</celldesigner:speciesIdentity>
</celldesigner:extension>
</annotation>
</species>
<species metaid="s1140" id="s1140" name="GSK3A" compartment="c9" initialAmount="0" sboTerm="SBO:0000252">
<annotation>
<celldesigner:extension>
<celldesigner:positionToCompartment>inside</celldesigner:positionToCompartment>
<celldesigner:speciesIdentity>
<celldesigner:class>PROTEIN</celldesigner:class>
<celldesigner:proteinReference>pr125</celldesigner:proteinReference>
<celldesigner:state>
<celldesigner:listOfModifications>
<celldesigner:modification residue="rs1" state="phosphorylated"/>
</celldesigner:listOfModifications>
</celldesigner:state>
</celldesigner:speciesIdentity>
</celldesigner:extension>
</annotation>
</species>
<species metaid="s1287" id="s1287" name="GSK3A" compartment="c13" initialAmount="0" sboTerm="SBO:0000252">
<annotation>
<celldesigner:extension>
<celldesigner:positionToCompartment>inside</celldesigner:positionToCompartment>
<celldesigner:speciesIdentity>
<celldesigner:class>PROTEIN</celldesigner:class>
<celldesigner:proteinReference>pr125</celldesigner:proteinReference>
<celldesigner:state>
<celldesigner:listOfModifications>
<celldesigner:modification residue="rs1" state="phosphorylated"/>
</celldesigner:listOfModifications>
</celldesigner:state>
</celldesigner:speciesIdentity>
</celldesigner:extension>
</annotation>
</species>
<species metaid="s1289" id="s1289" name="GSK3A" compartment="c13" initialAmount="0" sboTerm="SBO:0000252">
<annotation>
<celldesigner:extension>
<celldesigner:positionToCompartment>inside</celldesigner:positionToCompartment>
<celldesigner:speciesIdentity>
<celldesigner:class>PROTEIN</celldesigner:class>
<celldesigner:proteinReference>pr125</celldesigner:proteinReference>
<celldesigner:state>
<celldesigner:listOfModifications>
<celldesigner:modification residue="rs2" state="phosphorylated"/>
</celldesigner:listOfModifications>
</celldesigner:state>
</celldesigner:speciesIdentity>
<celldesigner:listOfCatalyzedReactions>
<celldesigner:catalyzed reaction="re268"/>
</celldesigner:listOfCatalyzedReactions>
</celldesigner:extension>
</annotation>
</species>
<species metaid="s1128" id="s1128" name="GSK3B" compartment="c9" initialAmount="0" sboTerm="SBO:0000252">
<annotation>
<celldesigner:extension>
<celldesigner:positionToCompartment>inside</celldesigner:positionToCompartment>
<celldesigner:speciesIdentity>
<celldesigner:class>PROTEIN</celldesigner:class>
<celldesigner:proteinReference>pr122</celldesigner:proteinReference>
<celldesigner:state>
<celldesigner:listOfModifications>
<celldesigner:modification residue="rs2" state="phosphorylated"/>
</celldesigner:listOfModifications>
</celldesigner:state>
</celldesigner:speciesIdentity>
<celldesigner:listOfCatalyzedReactions>
<celldesigner:catalyzed reaction="re246"/>
<celldesigner:catalyzed reaction="re251"/>
</celldesigner:listOfCatalyzedReactions>
</celldesigner:extension>
<rdf:RDF xmlns:rdf="http://www.w3.org/1999/02/22-rdf-syntax-ns#" xmlns:dc="http://purl.org/dc/elements/1.1/" xmlns:dcterms="http://purl.org/dc/terms/" xmlns:vCard="http://www.w3.org/2001/vcard-rdf/3.0#" xmlns:bqbiol="http://biomodels.net/biology-qualifiers/" xmlns:bqmodel="http://biomodels.net/model-qualifiers/">
<rdf:Description rdf:about="#s1128">
<bqbiol:is>
<rdf:Bag>
<rdf:li rdf:resource="urn:miriam:uniprot:P49841"/>
</rdf:Bag>
</bqbiol:is>
</rdf:Description>
</rdf:RDF>
</annotation>
</species>
<species metaid="s1130" id="s1130" name="GSK3B" compartment="c13" initialAmount="0" sboTerm="SBO:0000252">
<annotation>
<celldesigner:extension>
<celldesigner:positionToCompartment>inside</celldesigner:positionToCompartment>
<celldesigner:speciesIdentity>
<celldesigner:class>PROTEIN</celldesigner:class>
<celldesigner:proteinReference>pr122</celldesigner:proteinReference>
<celldesigner:state>
<celldesigner:listOfModifications>
<celldesigner:modification residue="rs2" state="phosphorylated"/>
</celldesigner:listOfModifications>
</celldesigner:state>
</celldesigner:speciesIdentity>
<celldesigner:listOfCatalyzedReactions>
<celldesigner:catalyzed reaction="re268"/>
</celldesigner:listOfCatalyzedReactions>
</celldesigner:extension>
</annotation>
</species>
<species metaid="s1138" id="s1138" name="GSK3B" compartment="c9" initialAmount="0" sboTerm="SBO:0000252">
<annotation>
<celldesigner:extension>
<celldesigner:positionToCompartment>inside</celldesigner:positionToCompartment>
<celldesigner:speciesIdentity>
<celldesigner:class>PROTEIN</celldesigner:class>
<celldesigner:proteinReference>pr122</celldesigner:proteinReference>
<celldesigner:state>
<celldesigner:listOfModifications>
<celldesigner:modification residue="rs1" state="phosphorylated"/>
</celldesigner:listOfModifications>
</celldesigner:state>
</celldesigner:speciesIdentity>
</celldesigner:extension>
</annotation>
</species>
<species metaid="s1288" id="s1288" name="GSK3B" compartment="c13" initialAmount="0" sboTerm="SBO:0000252">
<annotation>
<celldesigner:extension>
<celldesigner:positionToCompartment>inside</celldesigner:positionToCompartment>
<celldesigner:speciesIdentity>
<celldesigner:class>PROTEIN</celldesigner:class>
<celldesigner:proteinReference>pr122</celldesigner:proteinReference>
<celldesigner:state>
<celldesigner:listOfModifications>
<celldesigner:modification residue="rs1" state="phosphorylated"/>
</celldesigner:listOfModifications>
</celldesigner:state>
</celldesigner:speciesIdentity>
</celldesigner:extension>
</annotation>
</species>
<species metaid="s1174" id="s1174" name="GYS1" compartment="c13" initialAmount="0" sboTerm="SBO:0000252">
<annotation>
<celldesigner:extension>
<celldesigner:positionToCompartment>inside</celldesigner:positionToCompartment>
<celldesigner:speciesIdentity>
<celldesigner:class>PROTEIN</celldesigner:class>
<celldesigner:proteinReference>pr130</celldesigner:proteinReference>
</celldesigner:speciesIdentity>
<celldesigner:listOfCatalyzedReactions>
<celldesigner:catalyzed reaction="re336"/>
</celldesigner:listOfCatalyzedReactions>
</celldesigner:extension>
</annotation>
</species>
<species metaid="s1175" id="s1175" name="GYS1" compartment="c13" initialAmount="0" sboTerm="SBO:0000252">
<annotation>
<celldesigner:extension>
<celldesigner:positionToCompartment>inside</celldesigner:positionToCompartment>
<celldesigner:speciesIdentity>
<celldesigner:class>PROTEIN</celldesigner:class>
<celldesigner:proteinReference>pr130</celldesigner:proteinReference>
<celldesigner:state>
<celldesigner:listOfModifications>
<celldesigner:modification residue="rs1" state="phosphorylated"/>
</celldesigner:listOfModifications>
</celldesigner:state>
</celldesigner:speciesIdentity>
</celldesigner:extension>
</annotation>
</species>
<species metaid="s2196" id="s2196" name="Glucose-1P" compartment="c13" initialAmount="0" sboTerm="SBO:0000247">
<notes>
<html xmlns="http://www.w3.org/1999/xhtml">
<head>
<title/>
</head>
<body>WikiPathways WP500 Glycogen Metabolism (Homo sapiens) (29/03/2017)
</body>
</html>
</notes>
<annotation>
<celldesigner:extension>
<celldesigner:positionToCompartment>inside</celldesigner:positionToCompartment>
<celldesigner:speciesIdentity>
<celldesigner:class>SIMPLE_MOLECULE</celldesigner:class>
<celldesigner:name>Glucose-1P</celldesigner:name>
</celldesigner:speciesIdentity>
</celldesigner:extension>
</annotation>
</species>
<species metaid="s2169" id="s2169" name="Glucose-6P" compartment="c13" initialAmount="0" sboTerm="SBO:0000247">
<notes>
<html xmlns="http://www.w3.org/1999/xhtml">
<head>
<title/>
</head>
<body>.
WikiPathways WP534 Glycolysis and Gluconeogenesis (Homo sapiens) (29/03/2017)
</body>
</html>
</notes>
<annotation>
<celldesigner:extension>
<celldesigner:positionToCompartment>inside</celldesigner:positionToCompartment>
<celldesigner:speciesIdentity>
<celldesigner:class>SIMPLE_MOLECULE</celldesigner:class>
<celldesigner:name>Glucose-6P</celldesigner:name>
</celldesigner:speciesIdentity>
</celldesigner:extension>
</annotation>
</species>
<species metaid="s2256" id="s2256" name="Glutamate" compartment="c13" initialAmount="0" sboTerm="SBO:0000247">
<annotation>
<celldesigner:extension>
<celldesigner:positionToCompartment>inside</celldesigner:positionToCompartment>
<celldesigner:speciesIdentity>
<celldesigner:class>SIMPLE_MOLECULE</celldesigner:class>
<celldesigner:name>Glutamate</celldesigner:name>
</celldesigner:speciesIdentity>
</celldesigner:extension>
</annotation>
</species>
<species metaid="s2254" id="s2254" name="Glutamine" compartment="default" initialAmount="0" sboTerm="SBO:0000247">
<annotation>
<celldesigner:extension>
<celldesigner:positionToCompartment>inside</celldesigner:positionToCompartment>
<celldesigner:speciesIdentity>
<celldesigner:class>SIMPLE_MOLECULE</celldesigner:class>
<celldesigner:name>Glutamine</celldesigner:name>
</celldesigner:speciesIdentity>
</celldesigner:extension>
</annotation>
</species>
<species metaid="s2255" id="s2255" name="Glutamine" compartment="c13" initialAmount="0" sboTerm="SBO:0000247">
<annotation>
<celldesigner:extension>
<celldesigner:positionToCompartment>inside</celldesigner:positionToCompartment>
<celldesigner:speciesIdentity>
<celldesigner:class>SIMPLE_MOLECULE</celldesigner:class>
<celldesigner:name>Glutamine</celldesigner:name>
</celldesigner:speciesIdentity>
</celldesigner:extension>
</annotation>
</species>
<species metaid="s2189" id="s2189" name="Glyceraldehyde 3P" compartment="c13" initialAmount="0" sboTerm="SBO:0000247">
<notes>
<html xmlns="http://www.w3.org/1999/xhtml">
<head>
<title/>
</head>
<body>WikiPathways WP534 Glycolysis and Gluconeogenesis (Homo sapiens) (29/03/2017)
</body>
</html>
</notes>
<annotation>
<celldesigner:extension>
<celldesigner:positionToCompartment>inside</celldesigner:positionToCompartment>
<celldesigner:speciesIdentity>
<celldesigner:class>SIMPLE_MOLECULE</celldesigner:class>
<celldesigner:name>Glyceraldehyde 3P</celldesigner:name>
</celldesigner:speciesIdentity>
</celldesigner:extension>
</annotation>
</species>
<species metaid="s2198" id="s2198" name="Glycogen polymers" compartment="c13" initialAmount="0" sboTerm="SBO:0000247">
<notes>
<html xmlns="http://www.w3.org/1999/xhtml">
<head>
<title/>
</head>
<body>WikiPathways WP500 Glycogen Metabolism (Homo sapiens) (29/03/2017)
</body>
</html>
</notes>
<annotation>
<celldesigner:extension>
<celldesigner:positionToCompartment>inside</celldesigner:positionToCompartment>
<celldesigner:speciesIdentity>
<celldesigner:class>SIMPLE_MOLECULE</celldesigner:class>
<celldesigner:name>Glycogen polymers</celldesigner:name>
</celldesigner:speciesIdentity>
</celldesigner:extension>
</annotation>
</species>
<species metaid="s308" id="s308" name="Glycogenesis" compartment="c13" initialAmount="0" sboTerm="SBO:0000358">
<notes>
<html xmlns="http://www.w3.org/1999/xhtml">
<head>
<title/>
</head>
<body>Glucose storage through Glycogen synthesis
WikiPathways WP500 Glycogen Metabolism (Homo sapiens) (29/03/2017)
</body>
</html>
</notes>
<annotation>
<celldesigner:extension>
<celldesigner:positionToCompartment>inside</celldesigner:positionToCompartment>
<celldesigner:speciesIdentity>
<celldesigner:class>PHENOTYPE</celldesigner:class>
<celldesigner:name>Glycogenesis</celldesigner:name>
</celldesigner:speciesIdentity>
</celldesigner:extension>
</annotation>
</species>
<species metaid="s2197" id="s2197" name="Glycogenolysis" compartment="c13" initialAmount="0" sboTerm="SBO:0000358">
<notes>
<html xmlns="http://www.w3.org/1999/xhtml">
<head>
<title/>
</head>
<body>WikiPathways WP500 Glycogen Metabolism (Homo sapiens) (29/03/2017)
</body>
</html>
</notes>
<annotation>
<celldesigner:extension>
<celldesigner:positionToCompartment>inside</celldesigner:positionToCompartment>
<celldesigner:speciesIdentity>
<celldesigner:class>PHENOTYPE</celldesigner:class>
<celldesigner:name>Glycogenolysis</celldesigner:name>
</celldesigner:speciesIdentity>
</celldesigner:extension>
</annotation>
</species>
<species metaid="s678" id="s678" name="Grb2/c-Cbl" compartment="c6" initialAmount="0" sboTerm="SBO:0000253">
<annotation>
<celldesigner:extension>
<celldesigner:positionToCompartment>inside</celldesigner:positionToCompartment>
<celldesigner:speciesIdentity>
<celldesigner:class>COMPLEX</celldesigner:class>
<celldesigner:name>Grb2/c-Cbl</celldesigner:name>
</celldesigner:speciesIdentity>
</celldesigner:extension>
</annotation>
</species>
<species metaid="s1105" id="s1105" name="Growth/proliferation" compartment="c13" initialAmount="0" sboTerm="SBO:0000358">
<annotation>
<celldesigner:extension>
<celldesigner:positionToCompartment>inside</celldesigner:positionToCompartment>
<celldesigner:speciesIdentity>
<celldesigner:class>PHENOTYPE</celldesigner:class>
<celldesigner:name>Growth/proliferation</celldesigner:name>
</celldesigner:speciesIdentity>
</celldesigner:extension>
</annotation>
</species>
<species metaid="s1621" id="s1621" name="H20" compartment="c13" initialAmount="0" sboTerm="SBO:0000247">
<annotation>
<celldesigner:extension>
<celldesigner:positionToCompartment>inside</celldesigner:positionToCompartment>
<celldesigner:speciesIdentity>
<celldesigner:class>SIMPLE_MOLECULE</celldesigner:class>
<celldesigner:name>H20</celldesigner:name>
</celldesigner:speciesIdentity>
</celldesigner:extension>
</annotation>
</species>
<species metaid="s1270" id="s1270" name="H2O2" compartment="c13" initialAmount="0" sboTerm="SBO:0000247">
<notes>
<html xmlns="http://www.w3.org/1999/xhtml">
<head>
<title/>
</head>
<body>ROS
</body>
</html>
</notes>
<annotation>
<celldesigner:extension>
<celldesigner:positionToCompartment>inside</celldesigner:positionToCompartment>
<celldesigner:speciesIdentity>
<celldesigner:class>SIMPLE_MOLECULE</celldesigner:class>
<celldesigner:name>H2O2</celldesigner:name>
</celldesigner:speciesIdentity>
<celldesigner:listOfCatalyzedReactions>
<celldesigner:catalyzed reaction="re225"/>
</celldesigner:listOfCatalyzedReactions>
</celldesigner:extension>
</annotation>
</species>
<species metaid="s1825" id="s1825" name="HCLS1" compartment="c13" initialAmount="0" sboTerm="SBO:0000252">
<annotation>
<celldesigner:extension>
<celldesigner:positionToCompartment>inside</celldesigner:positionToCompartment>
<celldesigner:speciesIdentity>
<celldesigner:class>PROTEIN</celldesigner:class>
<celldesigner:proteinReference>pr182</celldesigner:proteinReference>
</celldesigner:speciesIdentity>
<celldesigner:listOfCatalyzedReactions>
<celldesigner:catalyzed reaction="re466"/>
<celldesigner:catalyzed reaction="re82"/>
<celldesigner:catalyzed reaction="re497"/>
</celldesigner:listOfCatalyzedReactions>
</celldesigner:extension>
</annotation>
</species>
<species metaid="s2175" id="s2175" name="HK1" compartment="c13" initialAmount="0" sboTerm="SBO:0000252">
<annotation>
<celldesigner:extension>
<celldesigner:positionToCompartment>inside</celldesigner:positionToCompartment>
<celldesigner:speciesIdentity>
<celldesigner:class>PROTEIN</celldesigner:class>
<celldesigner:proteinReference>pr317</celldesigner:proteinReference>
</celldesigner:speciesIdentity>
<celldesigner:listOfCatalyzedReactions>
<celldesigner:catalyzed reaction="re640"/>
</celldesigner:listOfCatalyzedReactions>
</celldesigner:extension>
</annotation>
</species>
<species metaid="s2176" id="s2176" name="HK2" compartment="c13" initialAmount="0" sboTerm="SBO:0000252">
<annotation>
<celldesigner:extension>
<celldesigner:positionToCompartment>inside</celldesigner:positionToCompartment>
<celldesigner:speciesIdentity>
<celldesigner:class>PROTEIN</celldesigner:class>
<celldesigner:proteinReference>pr318</celldesigner:proteinReference>
</celldesigner:speciesIdentity>
<celldesigner:listOfCatalyzedReactions>
<celldesigner:catalyzed reaction="re640"/>
</celldesigner:listOfCatalyzedReactions>
</celldesigner:extension>
</annotation>
</species>
<species metaid="s2177" id="s2177" name="HK3" compartment="c13" initialAmount="0" sboTerm="SBO:0000252">
<annotation>
<celldesigner:extension>
<celldesigner:positionToCompartment>inside</celldesigner:positionToCompartment>
<celldesigner:speciesIdentity>
<celldesigner:class>PROTEIN</celldesigner:class>
<celldesigner:proteinReference>pr319</celldesigner:proteinReference>
</celldesigner:speciesIdentity>
<celldesigner:listOfCatalyzedReactions>
<celldesigner:catalyzed reaction="re640"/>
</celldesigner:listOfCatalyzedReactions>
</celldesigner:extension>
</annotation>
</species>
<species metaid="s1121" id="s1121" name="Helper" compartment="c9" initialAmount="0" sboTerm="SBO:0000358">
<annotation>
<celldesigner:extension>
<celldesigner:positionToCompartment>inside</celldesigner:positionToCompartment>
<celldesigner:speciesIdentity>
<celldesigner:class>PHENOTYPE</celldesigner:class>
<celldesigner:name>Helper</celldesigner:name>
</celldesigner:speciesIdentity>
</celldesigner:extension>
</annotation>
</species>
<species metaid="s1968" id="s1968" name="Histone H3" compartment="c9" initialAmount="0" sboTerm="SBO:0000252">
<annotation>
<celldesigner:extension>
<celldesigner:positionToCompartment>inside</celldesigner:positionToCompartment>
<celldesigner:speciesIdentity>
<celldesigner:class>PROTEIN</celldesigner:class>
<celldesigner:proteinReference>pr197</celldesigner:proteinReference>
</celldesigner:speciesIdentity>
</celldesigner:extension>
</annotation>
</species>
<species metaid="s1969" id="s1969" name="Histone H3" compartment="c9" initialAmount="0" sboTerm="SBO:0000252">
<annotation>
<celldesigner:extension>
<celldesigner:positionToCompartment>inside</celldesigner:positionToCompartment>
<celldesigner:speciesIdentity>
<celldesigner:class>PROTEIN</celldesigner:class>
<celldesigner:proteinReference>pr197</celldesigner:proteinReference>
<celldesigner:state>
<celldesigner:listOfModifications>
<celldesigner:modification residue="rs1" state="phosphorylated"/>
</celldesigner:listOfModifications>
</celldesigner:state>
</celldesigner:speciesIdentity>
<celldesigner:listOfCatalyzedReactions>
<celldesigner:catalyzed reaction="re288"/>
</celldesigner:listOfCatalyzedReactions>
</celldesigner:extension>
</annotation>
</species>
<species metaid="s1501" id="s1501" name="ICOS" compartment="c6" initialAmount="0" sboTerm="SBO:0000244">
<annotation>
<celldesigner:extension>
<celldesigner:positionToCompartment>transmembrane</celldesigner:positionToCompartment>
<celldesigner:speciesIdentity>
<celldesigner:class>PROTEIN</celldesigner:class>
<celldesigner:proteinReference>pr146</celldesigner:proteinReference>
<celldesigner:state>
<celldesigner:homodimer>2</celldesigner:homodimer>
</celldesigner:state>
</celldesigner:speciesIdentity>
</celldesigner:extension>
</annotation>
</species>
<species metaid="s1499" id="s1499" name="ICOSLG/B7-H2" compartment="c2" initialAmount="0" charge="0" sboTerm="SBO:0000252">
<annotation>
<celldesigner:extension>
<celldesigner:positionToCompartment>transmembrane</celldesigner:positionToCompartment>
<celldesigner:speciesIdentity>
<celldesigner:class>PROTEIN</celldesigner:class>
<celldesigner:proteinReference>pr145</celldesigner:proteinReference>
</celldesigner:speciesIdentity>
</celldesigner:extension>
</annotation>
</species>
<species metaid="s1502" id="s1502" name="ICOSLG/B7-H2" compartment="c2" initialAmount="0" sboTerm="SBO:0000252">
<annotation>
<celldesigner:extension>
<celldesigner:positionToCompartment>inside</celldesigner:positionToCompartment>
<celldesigner:speciesIdentity>
<celldesigner:class>PROTEIN</celldesigner:class>
<celldesigner:proteinReference>pr145</celldesigner:proteinReference>
</celldesigner:speciesIdentity>
</celldesigner:extension>
</annotation>
</species>
<species metaid="s1394" id="s1394" name="IDO" compartment="c2" initialAmount="0" charge="0" sboTerm="SBO:0000252">
<annotation>
<celldesigner:extension>
<celldesigner:positionToCompartment>inside</celldesigner:positionToCompartment>
<celldesigner:speciesIdentity>
<celldesigner:class>PROTEIN</celldesigner:class>
<celldesigner:proteinReference>pr147</celldesigner:proteinReference>
</celldesigner:speciesIdentity>
</celldesigner:extension>
</annotation>
</species>
<species metaid="s1511" id="s1511" name="IDO" compartment="default" initialAmount="0" sboTerm="SBO:0000252">
<annotation>
<celldesigner:extension>
<celldesigner:positionToCompartment>inside</celldesigner:positionToCompartment>
<celldesigner:speciesIdentity>
<celldesigner:class>PROTEIN</celldesigner:class>
<celldesigner:proteinReference>pr147</celldesigner:proteinReference>
</celldesigner:speciesIdentity>
</celldesigner:extension>
</annotation>
</species>
<species metaid="s1583" id="s1583" name="IDO" compartment="c2" initialAmount="0" sboTerm="SBO:0000243">
<annotation>
<celldesigner:extension>
<celldesigner:positionToCompartment>inside</celldesigner:positionToCompartment>
<celldesigner:speciesIdentity>
<celldesigner:class>GENE</celldesigner:class>
<celldesigner:geneReference>gn19</celldesigner:geneReference>
</celldesigner:speciesIdentity>
</celldesigner:extension>
</annotation>
</species>
<species metaid="s2060" id="s2060" name="IFNA" compartment="default" initialAmount="0" charge="0" sboTerm="SBO:0000252">
<annotation>
<celldesigner:extension>
<celldesigner:positionToCompartment>inside</celldesigner:positionToCompartment>
<celldesigner:speciesIdentity>
<celldesigner:class>PROTEIN</celldesigner:class>
<celldesigner:proteinReference>pr250</celldesigner:proteinReference>
</celldesigner:speciesIdentity>
</celldesigner:extension>
</annotation>
</species>
<species metaid="s2075" id="s2075" name="IFNAR" compartment="c13" initialAmount="0" charge="0" sboTerm="SBO:0000253">
<annotation>
<celldesigner:extension>
<celldesigner:positionToCompartment>transmembrane</celldesigner:positionToCompartment>
<celldesigner:speciesIdentity>
<celldesigner:class>COMPLEX</celldesigner:class>
<celldesigner:name>IFNAR</celldesigner:name>
</celldesigner:speciesIdentity>
</celldesigner:extension>
</annotation>
</species>
<species metaid="s2061" id="s2061" name="IFNB1" compartment="default" initialAmount="0" charge="0" sboTerm="SBO:0000252">
<annotation>
<celldesigner:extension>
<celldesigner:positionToCompartment>inside</celldesigner:positionToCompartment>
<celldesigner:speciesIdentity>
<celldesigner:class>PROTEIN</celldesigner:class>
<celldesigner:proteinReference>pr251</celldesigner:proteinReference>
</celldesigner:speciesIdentity>
</celldesigner:extension>
</annotation>
</species>
<species metaid="s1980" id="s1980" name="IFNG" compartment="c9" initialAmount="0" charge="0" sboTerm="SBO:0000252">
<annotation>
<celldesigner:extension>
<celldesigner:positionToCompartment>inside</celldesigner:positionToCompartment>
<celldesigner:speciesIdentity>
<celldesigner:class>PROTEIN</celldesigner:class>
<celldesigner:proteinReference>pr5</celldesigner:proteinReference>
</celldesigner:speciesIdentity>
</celldesigner:extension>
</annotation>
</species>
<species metaid="s1981" id="s1981" name="IFNG" compartment="c9" initialAmount="0" sboTerm="SBO:0000243">
<annotation>
<celldesigner:extension>
<celldesigner:positionToCompartment>inside</celldesigner:positionToCompartment>
<celldesigner:speciesIdentity>
<celldesigner:class>GENE</celldesigner:class>
<celldesigner:geneReference>gn23</celldesigner:geneReference>
</celldesigner:speciesIdentity>
</celldesigner:extension>
</annotation>
</species>
<species metaid="s1982" id="s1982" name="IFNG" compartment="c9" initialAmount="0" sboTerm="SBO:0000250">
<annotation>
<celldesigner:extension>
<celldesigner:positionToCompartment>inside</celldesigner:positionToCompartment>
<celldesigner:speciesIdentity>
<celldesigner:class>RNA</celldesigner:class>
<celldesigner:rnaReference>rn23</celldesigner:rnaReference>
</celldesigner:speciesIdentity>
</celldesigner:extension>
</annotation>
</species>
<species metaid="s2108" id="s2108" name="IFNG" compartment="default" initialAmount="0" sboTerm="SBO:0000252">
<annotation>
<celldesigner:extension>
<celldesigner:positionToCompartment>inside</celldesigner:positionToCompartment>
<celldesigner:speciesIdentity>
<celldesigner:class>PROTEIN</celldesigner:class>
<celldesigner:proteinReference>pr5</celldesigner:proteinReference>
</celldesigner:speciesIdentity>
</celldesigner:extension>
</annotation>
</species>
<species metaid="s2076" id="s2076" name="IFNGR" compartment="c13" initialAmount="0" charge="0" sboTerm="SBO:0000253">
<annotation>
<celldesigner:extension>
<celldesigner:positionToCompartment>transmembrane</celldesigner:positionToCompartment>
<celldesigner:speciesIdentity>
<celldesigner:class>COMPLEX</celldesigner:class>
<celldesigner:name>IFNGR</celldesigner:name>
</celldesigner:speciesIdentity>
</celldesigner:extension>
</annotation>
</species>
<species metaid="s2057" id="s2057" name="IFNL1" compartment="default" initialAmount="0" charge="0" sboTerm="SBO:0000252">
<annotation>
<celldesigner:extension>
<celldesigner:positionToCompartment>inside</celldesigner:positionToCompartment>
<celldesigner:speciesIdentity>
<celldesigner:class>PROTEIN</celldesigner:class>
<celldesigner:proteinReference>pr247</celldesigner:proteinReference>
</celldesigner:speciesIdentity>
</celldesigner:extension>
</annotation>
</species>
<species metaid="s938" id="s938" name="IKK complex" compartment="c13" initialAmount="0" sboTerm="SBO:0000253">
<annotation>
<celldesigner:extension>
<celldesigner:positionToCompartment>inside</celldesigner:positionToCompartment>
<celldesigner:speciesIdentity>
<celldesigner:class>COMPLEX</celldesigner:class>
<celldesigner:name>IKK complex</celldesigner:name>
</celldesigner:speciesIdentity>
</celldesigner:extension>
</annotation>
</species>
<species metaid="s956" id="s956" name="IKK complex" compartment="c13" initialAmount="0" sboTerm="SBO:0000253">
<annotation>
<celldesigner:extension>
<celldesigner:positionToCompartment>inside</celldesigner:positionToCompartment>
<celldesigner:speciesIdentity>
<celldesigner:class>COMPLEX</celldesigner:class>
<celldesigner:name>IKK complex</celldesigner:name>
</celldesigner:speciesIdentity>
<celldesigner:listOfCatalyzedReactions>
<celldesigner:catalyzed reaction="re112"/>
</celldesigner:listOfCatalyzedReactions>
</celldesigner:extension>
</annotation>
</species>
<species metaid="s2042" id="s2042" name="IL10" compartment="c9" initialAmount="0" sboTerm="SBO:0000252">
<annotation>
<celldesigner:extension>
<celldesigner:positionToCompartment>inside</celldesigner:positionToCompartment>
<celldesigner:speciesIdentity>
<celldesigner:class>PROTEIN</celldesigner:class>
<celldesigner:proteinReference>pr231</celldesigner:proteinReference>
</celldesigner:speciesIdentity>
</celldesigner:extension>
</annotation>
</species>
<species metaid="s2105" id="s2105" name="IL10" compartment="default" initialAmount="0" sboTerm="SBO:0000252">
<annotation>
<celldesigner:extension>
<celldesigner:positionToCompartment>inside</celldesigner:positionToCompartment>
<celldesigner:speciesIdentity>
<celldesigner:class>PROTEIN</celldesigner:class>
<celldesigner:proteinReference>pr231</celldesigner:proteinReference>
</celldesigner:speciesIdentity>
</celldesigner:extension>
</annotation>
</species>
<species metaid="s88" id="s88" name="IL10R" compartment="c13" initialAmount="0" charge="0" sboTerm="SBO:0000253">
<annotation>
<celldesigner:extension>
<celldesigner:positionToCompartment>transmembrane</celldesigner:positionToCompartment>
<celldesigner:speciesIdentity>
<celldesigner:class>COMPLEX</celldesigner:class>
<celldesigner:name>IL10R</celldesigner:name>
</celldesigner:speciesIdentity>
</celldesigner:extension>
</annotation>
</species>
<species metaid="s2059" id="s2059" name="IL12A" compartment="default" initialAmount="0" charge="0" sboTerm="SBO:0000252">
<annotation>
<celldesigner:extension>
<celldesigner:positionToCompartment>inside</celldesigner:positionToCompartment>
<celldesigner:speciesIdentity>
<celldesigner:class>PROTEIN</celldesigner:class>
<celldesigner:proteinReference>pr249</celldesigner:proteinReference>
</celldesigner:speciesIdentity>
</celldesigner:extension>
</annotation>
</species>
<species metaid="s2074" id="s2074" name="IL12R" compartment="c13" initialAmount="0" charge="0" sboTerm="SBO:0000253">
<annotation>
<celldesigner:extension>
<celldesigner:positionToCompartment>transmembrane</celldesigner:positionToCompartment>
<celldesigner:speciesIdentity>
<celldesigner:class>COMPLEX</celldesigner:class>
<celldesigner:name>IL12R</celldesigner:name>
</celldesigner:speciesIdentity>
</celldesigner:extension>
</annotation>
</species>
<species metaid="s2062" id="s2062" name="IL15" compartment="default" initialAmount="0" charge="0" sboTerm="SBO:0000252">
<annotation>
<celldesigner:extension>
<celldesigner:positionToCompartment>inside</celldesigner:positionToCompartment>
<celldesigner:speciesIdentity>
<celldesigner:class>PROTEIN</celldesigner:class>
<celldesigner:proteinReference>pr252</celldesigner:proteinReference>
</celldesigner:speciesIdentity>
</celldesigner:extension>
</annotation>
</species>
<species metaid="s2077" id="s2077" name="IL15R" compartment="c13" initialAmount="0" charge="0" sboTerm="SBO:0000253">
<annotation>
<celldesigner:extension>
<celldesigner:positionToCompartment>transmembrane</celldesigner:positionToCompartment>
<celldesigner:speciesIdentity>
<celldesigner:class>COMPLEX</celldesigner:class>
<celldesigner:name>IL15R</celldesigner:name>
</celldesigner:speciesIdentity>
</celldesigner:extension>
</annotation>
</species>
<species metaid="s2116" id="s2116" name="IL16" compartment="default" initialAmount="0" sboTerm="SBO:0000252">
<annotation>
<celldesigner:extension>
<celldesigner:positionToCompartment>inside</celldesigner:positionToCompartment>
<celldesigner:speciesIdentity>
<celldesigner:class>PROTEIN</celldesigner:class>
<celldesigner:proteinReference>pr286</celldesigner:proteinReference>
</celldesigner:speciesIdentity>
</celldesigner:extension>
</annotation>
</species>
<species metaid="s2050" id="s2050" name="IL17" compartment="c9" initialAmount="0" sboTerm="SBO:0000252">
<annotation>
<celldesigner:extension>
<celldesigner:positionToCompartment>inside</celldesigner:positionToCompartment>
<celldesigner:speciesIdentity>
<celldesigner:class>PROTEIN</celldesigner:class>
<celldesigner:proteinReference>pr239</celldesigner:proteinReference>
</celldesigner:speciesIdentity>
</celldesigner:extension>
</annotation>
</species>
<species metaid="s2119" id="s2119" name="IL17A" compartment="default" initialAmount="0" sboTerm="SBO:0000252">
<annotation>
<celldesigner:extension>
<celldesigner:positionToCompartment>inside</celldesigner:positionToCompartment>
<celldesigner:speciesIdentity>
<celldesigner:class>PROTEIN</celldesigner:class>
<celldesigner:proteinReference>pr288</celldesigner:proteinReference>
</celldesigner:speciesIdentity>
</celldesigner:extension>
</annotation>
</species>
<species metaid="s2121" id="s2121" name="IL17C" compartment="default" initialAmount="0" sboTerm="SBO:0000252">
<annotation>
<celldesigner:extension>
<celldesigner:positionToCompartment>inside</celldesigner:positionToCompartment>
<celldesigner:speciesIdentity>
<celldesigner:class>PROTEIN</celldesigner:class>
<celldesigner:proteinReference>pr290</celldesigner:proteinReference>
</celldesigner:speciesIdentity>
</celldesigner:extension>
</annotation>
</species>
<species metaid="s2120" id="s2120" name="IL17F" compartment="default" initialAmount="0" sboTerm="SBO:0000252">
<annotation>
<celldesigner:extension>
<celldesigner:positionToCompartment>inside</celldesigner:positionToCompartment>
<celldesigner:speciesIdentity>
<celldesigner:class>PROTEIN</celldesigner:class>
<celldesigner:proteinReference>pr289</celldesigner:proteinReference>
</celldesigner:speciesIdentity>
</celldesigner:extension>
</annotation>
</species>
<species metaid="s2126" id="s2126" name="IL17RA" compartment="c13" initialAmount="0" sboTerm="SBO:0000252">
<annotation>
<celldesigner:extension>
<celldesigner:positionToCompartment>inside</celldesigner:positionToCompartment>
<celldesigner:speciesIdentity>
<celldesigner:class>PROTEIN</celldesigner:class>
<celldesigner:proteinReference>pr291</celldesigner:proteinReference>
</celldesigner:speciesIdentity>
</celldesigner:extension>
</annotation>
</species>
<species metaid="s2065" id="s2065" name="IL18" compartment="default" initialAmount="0" charge="0" sboTerm="SBO:0000252">
<annotation>
<celldesigner:extension>
<celldesigner:positionToCompartment>inside</celldesigner:positionToCompartment>
<celldesigner:speciesIdentity>
<celldesigner:class>PROTEIN</celldesigner:class>
<celldesigner:proteinReference>pr255</celldesigner:proteinReference>
</celldesigner:speciesIdentity>
</celldesigner:extension>
</annotation>
</species>
<species metaid="s100" id="s100" name="IL18R" compartment="c13" initialAmount="0" charge="0" sboTerm="SBO:0000253">
<annotation>
<celldesigner:extension>
<celldesigner:positionToCompartment>transmembrane</celldesigner:positionToCompartment>
<celldesigner:speciesIdentity>
<celldesigner:class>COMPLEX</celldesigner:class>
<celldesigner:name>IL18R</celldesigner:name>
</celldesigner:speciesIdentity>
</celldesigner:extension>
</annotation>
</species>
<species metaid="s2055" id="s2055" name="IL1A" compartment="default" initialAmount="0" charge="0" sboTerm="SBO:0000252">
<annotation>
<celldesigner:extension>
<celldesigner:positionToCompartment>inside</celldesigner:positionToCompartment>
<celldesigner:speciesIdentity>
<celldesigner:class>PROTEIN</celldesigner:class>
<celldesigner:proteinReference>pr244</celldesigner:proteinReference>
</celldesigner:speciesIdentity>
</celldesigner:extension>
</annotation>
</species>
<species metaid="s2054" id="s2054" name="IL1B" compartment="default" initialAmount="0" charge="0" sboTerm="SBO:0000252">
<annotation>
<celldesigner:extension>
<celldesigner:positionToCompartment>inside</celldesigner:positionToCompartment>
<celldesigner:speciesIdentity>
<celldesigner:class>PROTEIN</celldesigner:class>
<celldesigner:proteinReference>pr243</celldesigner:proteinReference>
</celldesigner:speciesIdentity>
</celldesigner:extension>
</annotation>
</species>
<species metaid="s2072" id="s2072" name="IL1R" compartment="c13" initialAmount="0" charge="0" sboTerm="SBO:0000253">
<annotation>
<celldesigner:extension>
<celldesigner:positionToCompartment>transmembrane</celldesigner:positionToCompartment>
<celldesigner:speciesIdentity>
<celldesigner:class>COMPLEX</celldesigner:class>
<celldesigner:name>IL1R</celldesigner:name>
</celldesigner:speciesIdentity>
</celldesigner:extension>
</annotation>
</species>
<species metaid="s2115" id="s2115" name="IL1R2" compartment="c13" initialAmount="0" sboTerm="SBO:0000252">
<annotation>
<celldesigner:extension>
<celldesigner:positionToCompartment>transmembrane</celldesigner:positionToCompartment>
<celldesigner:speciesIdentity>
<celldesigner:class>PROTEIN</celldesigner:class>
<celldesigner:proteinReference>pr285</celldesigner:proteinReference>
</celldesigner:speciesIdentity>
</celldesigner:extension>
</annotation>
</species>
<species metaid="s1116" id="s1116" name="IL2" compartment="c9" initialAmount="0" sboTerm="SBO:0000243">
<annotation>
<celldesigner:extension>
<celldesigner:positionToCompartment>inside</celldesigner:positionToCompartment>
<celldesigner:speciesIdentity>
<celldesigner:class>GENE</celldesigner:class>
<celldesigner:geneReference>gn5</celldesigner:geneReference>
</celldesigner:speciesIdentity>
</celldesigner:extension>
<rdf:RDF xmlns:rdf="http://www.w3.org/1999/02/22-rdf-syntax-ns#" xmlns:dc="http://purl.org/dc/elements/1.1/" xmlns:dcterms="http://purl.org/dc/terms/" xmlns:vCard="http://www.w3.org/2001/vcard-rdf/3.0#" xmlns:bqbiol="http://biomodels.net/biology-qualifiers/" xmlns:bqmodel="http://biomodels.net/model-qualifiers/">
<rdf:Description rdf:about="#s1116">
<bqbiol:is>
<rdf:Bag>
<rdf:li rdf:resource="urn:miriam:uniprot:P60568"/>
</rdf:Bag>
</bqbiol:is>
</rdf:Description>
</rdf:RDF>
</annotation>
</species>
<species metaid="s1970" id="s1970" name="IL2" compartment="c9" initialAmount="0" sboTerm="SBO:0000250">
<annotation>
<celldesigner:extension>
<celldesigner:positionToCompartment>inside</celldesigner:positionToCompartment>
<celldesigner:speciesIdentity>
<celldesigner:class>RNA</celldesigner:class>
<celldesigner:rnaReference>rn21</celldesigner:rnaReference>
</celldesigner:speciesIdentity>
</celldesigner:extension>
</annotation>
</species>
<species metaid="s1971" id="s1971" name="IL2" compartment="c9" initialAmount="0" sboTerm="SBO:0000252">
<annotation>
<celldesigner:extension>
<celldesigner:positionToCompartment>inside</celldesigner:positionToCompartment>
<celldesigner:speciesIdentity>
<celldesigner:class>PROTEIN</celldesigner:class>
<celldesigner:proteinReference>pr198</celldesigner:proteinReference>
</celldesigner:speciesIdentity>
</celldesigner:extension>
</annotation>
</species>
<species metaid="s1972" id="s1972" name="IL2" compartment="default" initialAmount="0" sboTerm="SBO:0000252">
<annotation>
<celldesigner:extension>
<celldesigner:positionToCompartment>inside</celldesigner:positionToCompartment>
<celldesigner:speciesIdentity>
<celldesigner:class>PROTEIN</celldesigner:class>
<celldesigner:proteinReference>pr198</celldesigner:proteinReference>
</celldesigner:speciesIdentity>
</celldesigner:extension>
</annotation>
</species>
<species metaid="s2048" id="s2048" name="IL21" compartment="c9" initialAmount="0" sboTerm="SBO:0000252">
<annotation>
<celldesigner:extension>
<celldesigner:positionToCompartment>inside</celldesigner:positionToCompartment>
<celldesigner:speciesIdentity>
<celldesigner:class>PROTEIN</celldesigner:class>
<celldesigner:proteinReference>pr237</celldesigner:proteinReference>
</celldesigner:speciesIdentity>
</celldesigner:extension>
</annotation>
</species>
<species metaid="s2106" id="s2106" name="IL21" compartment="default" initialAmount="0" sboTerm="SBO:0000252">
<annotation>
<celldesigner:extension>
<celldesigner:positionToCompartment>inside</celldesigner:positionToCompartment>
<celldesigner:speciesIdentity>
<celldesigner:class>PROTEIN</celldesigner:class>
<celldesigner:proteinReference>pr237</celldesigner:proteinReference>
</celldesigner:speciesIdentity>
</celldesigner:extension>
</annotation>
</species>
<species metaid="s2069" id="s2069" name="IL21R" compartment="c13" initialAmount="0" charge="0" sboTerm="SBO:0000253">
<annotation>
<celldesigner:extension>
<celldesigner:positionToCompartment>transmembrane</celldesigner:positionToCompartment>
<celldesigner:speciesIdentity>
<celldesigner:class>COMPLEX</celldesigner:class>
<celldesigner:name>IL21R</celldesigner:name>
</celldesigner:speciesIdentity>
</celldesigner:extension>
</annotation>
</species>
<species metaid="s2071" id="s2071" name="IL23" compartment="default" initialAmount="0" charge="0" sboTerm="SBO:0000253">
<annotation>
<celldesigner:extension>
<celldesigner:positionToCompartment>inside</celldesigner:positionToCompartment>
<celldesigner:speciesIdentity>
<celldesigner:class>COMPLEX</celldesigner:class>
<celldesigner:name>IL23</celldesigner:name>
</celldesigner:speciesIdentity>
</celldesigner:extension>
</annotation>
</species>
<species metaid="s2070" id="s2070" name="IL23R" compartment="c13" initialAmount="0" charge="0" sboTerm="SBO:0000253">
<annotation>
<celldesigner:extension>
<celldesigner:positionToCompartment>transmembrane</celldesigner:positionToCompartment>
<celldesigner:speciesIdentity>
<celldesigner:class>COMPLEX</celldesigner:class>
<celldesigner:name>IL23R</celldesigner:name>
</celldesigner:speciesIdentity>
</celldesigner:extension>
</annotation>
</species>
<species metaid="s2058" id="s2058" name="IL25" compartment="default" initialAmount="0" charge="0" sboTerm="SBO:0000252">
<annotation>
<celldesigner:extension>
<celldesigner:positionToCompartment>inside</celldesigner:positionToCompartment>
<celldesigner:speciesIdentity>
<celldesigner:class>PROTEIN</celldesigner:class>
<celldesigner:proteinReference>pr248</celldesigner:proteinReference>
</celldesigner:speciesIdentity>
</celldesigner:extension>
</annotation>
</species>
<species metaid="s98" id="s98" name="IL25R" compartment="c13" initialAmount="0" charge="0" sboTerm="SBO:0000253">
<annotation>
<celldesigner:extension>
<celldesigner:positionToCompartment>transmembrane</celldesigner:positionToCompartment>
<celldesigner:speciesIdentity>
<celldesigner:class>COMPLEX</celldesigner:class>
<celldesigner:name>IL25R</celldesigner:name>
</celldesigner:speciesIdentity>
</celldesigner:extension>
</annotation>
</species>
<species metaid="s2067" id="s2067" name="IL27" compartment="default" initialAmount="0" charge="0" sboTerm="SBO:0000253">
<annotation>
<celldesigner:extension>
<celldesigner:positionToCompartment>inside</celldesigner:positionToCompartment>
<celldesigner:speciesIdentity>
<celldesigner:class>COMPLEX</celldesigner:class>
<celldesigner:name>IL27</celldesigner:name>
</celldesigner:speciesIdentity>
</celldesigner:extension>
</annotation>
</species>
<species metaid="s2066" id="s2066" name="IL27R" compartment="c13" initialAmount="0" charge="0" sboTerm="SBO:0000253">
<annotation>
<celldesigner:extension>
<celldesigner:positionToCompartment>transmembrane</celldesigner:positionToCompartment>
<celldesigner:speciesIdentity>
<celldesigner:class>COMPLEX</celldesigner:class>
<celldesigner:name>IL27R</celldesigner:name>
</celldesigner:speciesIdentity>
</celldesigner:extension>
</annotation>
</species>
<species metaid="s93" id="s93" name="IL29R" compartment="c13" initialAmount="0" charge="0" sboTerm="SBO:0000253">
<annotation>
<celldesigner:extension>
<celldesigner:positionToCompartment>transmembrane</celldesigner:positionToCompartment>
<celldesigner:speciesIdentity>
<celldesigner:class>COMPLEX</celldesigner:class>
<celldesigner:name>IL29R</celldesigner:name>
</celldesigner:speciesIdentity>
</celldesigner:extension>
</annotation>
</species>
<species metaid="s68" id="s68" name="IL2R" compartment="c13" initialAmount="0" charge="0" sboTerm="SBO:0000253">
<annotation>
<celldesigner:extension>
<celldesigner:positionToCompartment>transmembrane</celldesigner:positionToCompartment>
<celldesigner:speciesIdentity>
<celldesigner:class>COMPLEX</celldesigner:class>
<celldesigner:name>IL2R</celldesigner:name>
</celldesigner:speciesIdentity>
</celldesigner:extension>
</annotation>
</species>
<species metaid="s2118" id="s2118" name="IL3" compartment="default" initialAmount="0" sboTerm="SBO:0000252">
<annotation>
<celldesigner:extension>
<celldesigner:positionToCompartment>inside</celldesigner:positionToCompartment>
<celldesigner:speciesIdentity>
<celldesigner:class>PROTEIN</celldesigner:class>
<celldesigner:proteinReference>pr287</celldesigner:proteinReference>
</celldesigner:speciesIdentity>
</celldesigner:extension>
</annotation>
</species>
<species metaid="s2056" id="s2056" name="IL33" compartment="default" initialAmount="0" charge="0" sboTerm="SBO:0000252">
<annotation>
<celldesigner:extension>
<celldesigner:positionToCompartment>inside</celldesigner:positionToCompartment>
<celldesigner:speciesIdentity>
<celldesigner:class>PROTEIN</celldesigner:class>
<celldesigner:proteinReference>pr246</celldesigner:proteinReference>
</celldesigner:speciesIdentity>
</celldesigner:extension>
</annotation>
</species>
<species metaid="s2073" id="s2073" name="IL33R" compartment="c13" initialAmount="0" charge="0" sboTerm="SBO:0000253">
<annotation>
<celldesigner:extension>
<celldesigner:positionToCompartment>transmembrane</celldesigner:positionToCompartment>
<celldesigner:speciesIdentity>
<celldesigner:class>COMPLEX</celldesigner:class>
<celldesigner:name>IL33R</celldesigner:name>
</celldesigner:speciesIdentity>
</celldesigner:extension>
</annotation>
</species>
<species metaid="s2064" id="s2064" name="IL36A" compartment="default" initialAmount="0" charge="0" sboTerm="SBO:0000252">
<annotation>
<celldesigner:extension>
<celldesigner:positionToCompartment>inside</celldesigner:positionToCompartment>
<celldesigner:speciesIdentity>
<celldesigner:class>PROTEIN</celldesigner:class>
<celldesigner:proteinReference>pr254</celldesigner:proteinReference>
</celldesigner:speciesIdentity>
</celldesigner:extension>
</annotation>
</species>
<species metaid="s2063" id="s2063" name="IL36B" compartment="default" initialAmount="0" charge="0" sboTerm="SBO:0000252">
<annotation>
<celldesigner:extension>
<celldesigner:positionToCompartment>inside</celldesigner:positionToCompartment>
<celldesigner:speciesIdentity>
<celldesigner:class>PROTEIN</celldesigner:class>
<celldesigner:proteinReference>pr253</celldesigner:proteinReference>
</celldesigner:speciesIdentity>
</celldesigner:extension>
</annotation>
</species>
<species metaid="s35" id="s35" name="IL36R" compartment="c13" initialAmount="0" charge="0" sboTerm="SBO:0000253">
<annotation>
<celldesigner:extension>
<celldesigner:positionToCompartment>transmembrane</celldesigner:positionToCompartment>
<celldesigner:speciesIdentity>
<celldesigner:class>COMPLEX</celldesigner:class>
<celldesigner:name>IL36R</celldesigner:name>
</celldesigner:speciesIdentity>
</celldesigner:extension>
</annotation>
</species>
<species metaid="s2044" id="s2044" name="IL4" compartment="c9" initialAmount="0" sboTerm="SBO:0000252">
<annotation>
<celldesigner:extension>
<celldesigner:positionToCompartment>inside</celldesigner:positionToCompartment>
<celldesigner:speciesIdentity>
<celldesigner:class>PROTEIN</celldesigner:class>
<celldesigner:proteinReference>pr233</celldesigner:proteinReference>
</celldesigner:speciesIdentity>
</celldesigner:extension>
</annotation>
</species>
<species metaid="s2107" id="s2107" name="IL4" compartment="default" initialAmount="0" sboTerm="SBO:0000252">
<annotation>
<celldesigner:extension>
<celldesigner:positionToCompartment>inside</celldesigner:positionToCompartment>
<celldesigner:speciesIdentity>
<celldesigner:class>PROTEIN</celldesigner:class>
<celldesigner:proteinReference>pr233</celldesigner:proteinReference>
</celldesigner:speciesIdentity>
</celldesigner:extension>
</annotation>
</species>
<species metaid="s67" id="s67" name="IL4R" compartment="c13" initialAmount="0" charge="0" sboTerm="SBO:0000253">
<annotation>
<celldesigner:extension>
<celldesigner:positionToCompartment>transmembrane</celldesigner:positionToCompartment>
<celldesigner:speciesIdentity>
<celldesigner:class>COMPLEX</celldesigner:class>
<celldesigner:name>IL4R</celldesigner:name>
</celldesigner:speciesIdentity>
</celldesigner:extension>
</annotation>
</species>
<species metaid="s2053" id="s2053" name="IL6" compartment="default" initialAmount="0" charge="0" sboTerm="SBO:0000252">
<annotation>
<celldesigner:extension>
<celldesigner:positionToCompartment>inside</celldesigner:positionToCompartment>
<celldesigner:speciesIdentity>
<celldesigner:class>PROTEIN</celldesigner:class>
<celldesigner:proteinReference>pr241</celldesigner:proteinReference>
</celldesigner:speciesIdentity>
</celldesigner:extension>
</annotation>
</species>
<species metaid="s2068" id="s2068" name="IL6R" compartment="c13" initialAmount="0" charge="0" sboTerm="SBO:0000253">
<annotation>
<celldesigner:extension>
<celldesigner:positionToCompartment>transmembrane</celldesigner:positionToCompartment>
<celldesigner:speciesIdentity>
<celldesigner:class>COMPLEX</celldesigner:class>
<celldesigner:name>IL6R</celldesigner:name>
</celldesigner:speciesIdentity>
</celldesigner:extension>
</annotation>
</species>
<species metaid="s2112" id="s2112" name="IL7R" compartment="c13" initialAmount="0" sboTerm="SBO:0000253">
<annotation>
<celldesigner:extension>
<celldesigner:positionToCompartment>transmembrane</celldesigner:positionToCompartment>
<celldesigner:speciesIdentity>
<celldesigner:class>COMPLEX</celldesigner:class>
<celldesigner:name>IL7R</celldesigner:name>
</celldesigner:speciesIdentity>
</celldesigner:extension>
</annotation>
</species>
<species metaid="s2046" id="s2046" name="IL9" compartment="c9" initialAmount="0" sboTerm="SBO:0000252">
<annotation>
<celldesigner:extension>
<celldesigner:positionToCompartment>inside</celldesigner:positionToCompartment>
<celldesigner:speciesIdentity>
<celldesigner:class>PROTEIN</celldesigner:class>
<celldesigner:proteinReference>pr235</celldesigner:proteinReference>
</celldesigner:speciesIdentity>
</celldesigner:extension>
</annotation>
</species>
<species metaid="s1999" id="s1999" name="INF2" compartment="c13" initialAmount="0" sboTerm="SBO:0000252">
<annotation>
<celldesigner:extension>
<celldesigner:positionToCompartment>inside</celldesigner:positionToCompartment>
<celldesigner:speciesIdentity>
<celldesigner:class>PROTEIN</celldesigner:class>
<celldesigner:proteinReference>pr204</celldesigner:proteinReference>
</celldesigner:speciesIdentity>
<celldesigner:listOfCatalyzedReactions>
<celldesigner:catalyzed reaction="re585"/>
</celldesigner:listOfCatalyzedReactions>
</celldesigner:extension>
</annotation>
</species>
<species metaid="s1887" id="s1887" name="INPP5D/SHIP1" compartment="c6" initialAmount="0" sboTerm="SBO:0000252">
<annotation>
<celldesigner:extension>
<celldesigner:positionToCompartment>inside</celldesigner:positionToCompartment>
<celldesigner:speciesIdentity>
<celldesigner:class>PROTEIN</celldesigner:class>
<celldesigner:proteinReference>pr96</celldesigner:proteinReference>
</celldesigner:speciesIdentity>
<celldesigner:listOfCatalyzedReactions>
<celldesigner:catalyzed reaction="re169"/>
</celldesigner:listOfCatalyzedReactions>
</celldesigner:extension>
</annotation>
</species>
<species metaid="s1262" id="s1262" name="IP3" compartment="c13" initialAmount="0" sboTerm="SBO:0000247">
<notes>
<html xmlns="http://www.w3.org/1999/xhtml">
<head>
<title/>
</head>
<body>Name:inositol 1,4,5-trisphosphate (IP3)
IUPAC:1D-myo-inositol 1,4,5-tris(phosphate) 
CHEBI:203600
.
ISBN:9780323222754 Abbas,...,Pillai 2012 (Book)
Cited for: IP3-caused cytosolic calcium increase happens fast after TCR stimulation &quot;[p154] IP3 produces a rapid increase in cytosolic free calcium within minutes after activation&quot;
.
PMID:23860253 Joseph,...Barda-Saad 2014 (Review)
Cited for: PLCG1 produces IP3 from PIP2 &quot;Following its phosphorylation, PLCγ1 hydrolyses phosphatidylinositol 4,5-bisphosphate (PIP2) to produce the second messengers, diacylglycerol (DAG) and inositol 1,4,5-trisphosphate (IP3)&quot;
.
PMID:26400989 Prakriya,Lewis 2015 (Review)
Cited for: Calcium store refill is a slow process &quot;IP3 levels decline and stores slowly refill during the late stages of the prolonged stimulation&quot;
.
PMID:27048564 Taylor,Konieczny 2016
Cited for: Each IP3R of the IP3R tetramer must bind IP3 for it to open &quot;Research in Science Signaling by Alzayady et al. show that all four IP3-binding sites within the tetrameric IP3R must bind IP3 before the channel can open&quot;
Citing: PMID:27048566 Alzayady,...,Yule 2016
</body>
</html>
</notes>
<annotation>
<celldesigner:extension>
<celldesigner:positionToCompartment>inside</celldesigner:positionToCompartment>
<celldesigner:speciesIdentity>
<celldesigner:class>SIMPLE_MOLECULE</celldesigner:class>
<celldesigner:name>IP3</celldesigner:name>
</celldesigner:speciesIdentity>
<celldesigner:listOfCatalyzedReactions>
<celldesigner:catalyzed reaction="re86"/>
</celldesigner:listOfCatalyzedReactions>
</celldesigner:extension>
<rdf:RDF xmlns:rdf="http://www.w3.org/1999/02/22-rdf-syntax-ns#" xmlns:dc="http://purl.org/dc/elements/1.1/" xmlns:dcterms="http://purl.org/dc/terms/" xmlns:vCard="http://www.w3.org/2001/vcard-rdf/3.0#" xmlns:bqbiol="http://biomodels.net/biology-qualifiers/" xmlns:bqmodel="http://biomodels.net/model-qualifiers/">
<rdf:Description rdf:about="#s1262">
<bqbiol:is>
<rdf:Bag>
<rdf:li rdf:resource="urn:miriam:obo.chebi:CHEBI%3A203600"/>
</rdf:Bag>
</bqbiol:is>
</rdf:Description>
</rdf:RDF>
</annotation>
</species>
<species metaid="s1494" id="s1494" name="IP3R1" compartment="c7" initialAmount="0" sboTerm="SBO:0000242">
<annotation>
<celldesigner:extension>
<celldesigner:positionToCompartment>outerSurface</celldesigner:positionToCompartment>
<celldesigner:speciesIdentity>
<celldesigner:class>PROTEIN</celldesigner:class>
<celldesigner:proteinReference>p40</celldesigner:proteinReference>
<celldesigner:state>
<celldesigner:homodimer>4</celldesigner:homodimer>
</celldesigner:state>
</celldesigner:speciesIdentity>
<celldesigner:listOfCatalyzedReactions>
<celldesigner:catalyzed reaction="re87"/>
</celldesigner:listOfCatalyzedReactions>
</celldesigner:extension>
<rdf:RDF xmlns:rdf="http://www.w3.org/1999/02/22-rdf-syntax-ns#" xmlns:dc="http://purl.org/dc/elements/1.1/" xmlns:dcterms="http://purl.org/dc/terms/" xmlns:vCard="http://www.w3.org/2001/vcard-rdf/3.0#" xmlns:bqbiol="http://biomodels.net/biology-qualifiers/" xmlns:bqmodel="http://biomodels.net/model-qualifiers/">
<rdf:Description rdf:about="#s1494">
<bqbiol:is>
<rdf:Bag>
<rdf:li rdf:resource="urn:miriam:uniprot:Q14643"/>
</rdf:Bag>
</bqbiol:is>
</rdf:Description>
</rdf:RDF>
</annotation>
</species>
<species metaid="s2001" id="s2001" name="ITGAL" compartment="c13" initialAmount="0" sboTerm="SBO:0000252">
<annotation>
<celldesigner:extension>
<celldesigner:positionToCompartment>inside</celldesigner:positionToCompartment>
<celldesigner:speciesIdentity>
<celldesigner:class>PROTEIN</celldesigner:class>
<celldesigner:proteinReference>pr205</celldesigner:proteinReference>
</celldesigner:speciesIdentity>
</celldesigner:extension>
</annotation>
</species>
<species metaid="s2002" id="s2002" name="ITGB2" compartment="c13" initialAmount="0" sboTerm="SBO:0000252">
<annotation>
<celldesigner:extension>
<celldesigner:positionToCompartment>inside</celldesigner:positionToCompartment>
<celldesigner:speciesIdentity>
<celldesigner:class>PROTEIN</celldesigner:class>
<celldesigner:proteinReference>pr206</celldesigner:proteinReference>
</celldesigner:speciesIdentity>
</celldesigner:extension>
</annotation>
</species>
<species metaid="s850" id="s850" name="ITK" compartment="c6" initialAmount="0" sboTerm="SBO:0000252">
<annotation>
<celldesigner:extension>
<celldesigner:positionToCompartment>inside</celldesigner:positionToCompartment>
<celldesigner:speciesIdentity>
<celldesigner:class>PROTEIN</celldesigner:class>
<celldesigner:proteinReference>pr51</celldesigner:proteinReference>
</celldesigner:speciesIdentity>
</celldesigner:extension>
<rdf:RDF xmlns:rdf="http://www.w3.org/1999/02/22-rdf-syntax-ns#" xmlns:dc="http://purl.org/dc/elements/1.1/" xmlns:dcterms="http://purl.org/dc/terms/" xmlns:vCard="http://www.w3.org/2001/vcard-rdf/3.0#" xmlns:bqbiol="http://biomodels.net/biology-qualifiers/" xmlns:bqmodel="http://biomodels.net/model-qualifiers/">
<rdf:Description rdf:about="#s850">
<bqbiol:is>
<rdf:Bag>
<rdf:li rdf:resource="urn:miriam:uniprot:Q08881"/>
</rdf:Bag>
</bqbiol:is>
</rdf:Description>
</rdf:RDF>
</annotation>
</species>
<species metaid="s1883" id="s1883" name="ITK" compartment="c6" initialAmount="0" sboTerm="SBO:0000252">
<annotation>
<celldesigner:extension>
<celldesigner:positionToCompartment>inside</celldesigner:positionToCompartment>
<celldesigner:speciesIdentity>
<celldesigner:class>PROTEIN</celldesigner:class>
<celldesigner:proteinReference>pr51</celldesigner:proteinReference>
<celldesigner:state>
<celldesigner:listOfModifications>
<celldesigner:modification residue="rs1" state="phosphorylated"/>
</celldesigner:listOfModifications>
</celldesigner:state>
</celldesigner:speciesIdentity>
<celldesigner:listOfCatalyzedReactions>
<celldesigner:catalyzed reaction="r16"/>
<celldesigner:catalyzed reaction="re82"/>
</celldesigner:listOfCatalyzedReactions>
</celldesigner:extension>
</annotation>
</species>
<species metaid="s1269" id="s1269" name="Increase in cytosolic Ca2+" compartment="c13" initialAmount="0" sboTerm="SBO:0000358">
<notes>
<html xmlns="http://www.w3.org/1999/xhtml">
<head>
<title/>
</head>
<body>.
&quot;Ca2+ release from the ER activates Ca2+-influx channels at the plasma membrane, which mediate the Ca2+ release-activated Ca2+ (CRAC) current. The ensuing increase in cytoplasmic Ca2+ activates both the plasma membrane and the ER Ca2+ adenosine triphosphatases, which, respectively, pump cytosolic Ca2+ out of the cells and back into the ER.&quot;
PMID:26956483 Jha,Muallem 2016 (News review)
</body>
</html>
</notes>
<annotation>
<celldesigner:extension>
<celldesigner:positionToCompartment>inside</celldesigner:positionToCompartment>
<celldesigner:speciesIdentity>
<celldesigner:class>PHENOTYPE</celldesigner:class>
<celldesigner:name>Increase in cytosolic Ca2+</celldesigner:name>
</celldesigner:speciesIdentity>
<celldesigner:listOfCatalyzedReactions>
<celldesigner:catalyzed reaction="re175"/>
<celldesigner:catalyzed reaction="re177"/>
</celldesigner:listOfCatalyzedReactions>
</celldesigner:extension>
</annotation>
</species>
<species metaid="s780" id="s780" name="Integrin function" compartment="c13" initialAmount="0" sboTerm="SBO:0000358">
<notes>
<html xmlns="http://www.w3.org/1999/xhtml">
<head>
<title/>
</head>
<body>.
PMID:20610546 Balagopalan,...,Sommers 2010 (Review)
Cited for: FYB/LCP2 interaction is crucial for adhesion and integrin function &quot;Phosphorylated ADAP binds the SH2 domain of SLP-76[...]. This interaction is crucial for adhesion and integrin function in T cells (Baker et al. 2009; Horn et al. 2009; Wang et al. 2009)&quot;
</body>
</html>
</notes>
<annotation>
<celldesigner:extension>
<celldesigner:positionToCompartment>inside</celldesigner:positionToCompartment>
<celldesigner:speciesIdentity>
<celldesigner:class>PHENOTYPE</celldesigner:class>
<celldesigner:name>Integrin function</celldesigner:name>
</celldesigner:speciesIdentity>
</celldesigner:extension>
</annotation>
</species>
<species metaid="s251" id="s251" name="JNK" compartment="c13" initialAmount="0" charge="0" sboTerm="SBO:0000252">
<annotation>
<celldesigner:extension>
<celldesigner:positionToCompartment>inside</celldesigner:positionToCompartment>
<celldesigner:speciesIdentity>
<celldesigner:class>PROTEIN</celldesigner:class>
<celldesigner:proteinReference>p29</celldesigner:proteinReference>
</celldesigner:speciesIdentity>
</celldesigner:extension>
</annotation>
</species>
<species metaid="s253" id="s253" name="JNK" compartment="c13" initialAmount="0" charge="0" sboTerm="SBO:0000252">
<annotation>
<celldesigner:extension>
<celldesigner:positionToCompartment>inside</celldesigner:positionToCompartment>
<celldesigner:speciesIdentity>
<celldesigner:class>PROTEIN</celldesigner:class>
<celldesigner:proteinReference>p29</celldesigner:proteinReference>
<celldesigner:state>
<celldesigner:listOfModifications>
<celldesigner:modification residue="rs1" state="phosphorylated"/>
</celldesigner:listOfModifications>
</celldesigner:state>
</celldesigner:speciesIdentity>
<celldesigner:listOfCatalyzedReactions>
<celldesigner:catalyzed reaction="re158"/>
</celldesigner:listOfCatalyzedReactions>
</celldesigner:extension>
</annotation>
</species>
<species metaid="s879" id="s879" name="JNK" compartment="c9" initialAmount="0" sboTerm="SBO:0000252">
<annotation>
<celldesigner:extension>
<celldesigner:positionToCompartment>inside</celldesigner:positionToCompartment>
<celldesigner:speciesIdentity>
<celldesigner:class>PROTEIN</celldesigner:class>
<celldesigner:proteinReference>p29</celldesigner:proteinReference>
<celldesigner:state>
<celldesigner:listOfModifications>
<celldesigner:modification residue="rs1" state="phosphorylated"/>
</celldesigner:listOfModifications>
</celldesigner:state>
</celldesigner:speciesIdentity>
<celldesigner:listOfCatalyzedReactions>
<celldesigner:catalyzed reaction="re137"/>
<celldesigner:catalyzed reaction="re679"/>
</celldesigner:listOfCatalyzedReactions>
</celldesigner:extension>
</annotation>
</species>
<species metaid="s1979" id="s1979" name="JNK" compartment="c9" initialAmount="0" sboTerm="SBO:0000252">
<annotation>
<celldesigner:extension>
<celldesigner:positionToCompartment>inside</celldesigner:positionToCompartment>
<celldesigner:speciesIdentity>
<celldesigner:class>PROTEIN</celldesigner:class>
<celldesigner:proteinReference>p29</celldesigner:proteinReference>
</celldesigner:speciesIdentity>
</celldesigner:extension>
</annotation>
</species>
<species metaid="s303" id="s303" name="JUN" compartment="c9" initialAmount="0" charge="0" sboTerm="SBO:0000252">
<annotation>
<celldesigner:extension>
<celldesigner:positionToCompartment>inside</celldesigner:positionToCompartment>
<celldesigner:speciesIdentity>
<celldesigner:class>PROTEIN</celldesigner:class>
<celldesigner:proteinReference>p38</celldesigner:proteinReference>
<celldesigner:state>
<celldesigner:listOfModifications>
<celldesigner:modification residue="rs1" state="phosphorylated"/>
</celldesigner:listOfModifications>
</celldesigner:state>
</celldesigner:speciesIdentity>
</celldesigner:extension>
<rdf:RDF xmlns:rdf="http://www.w3.org/1999/02/22-rdf-syntax-ns#" xmlns:dc="http://purl.org/dc/elements/1.1/" xmlns:dcterms="http://purl.org/dc/terms/" xmlns:vCard="http://www.w3.org/2001/vcard-rdf/3.0#" xmlns:bqbiol="http://biomodels.net/biology-qualifiers/" xmlns:bqmodel="http://biomodels.net/model-qualifiers/">
<rdf:Description rdf:about="#s303">
<bqbiol:is>
<rdf:Bag>
<rdf:li rdf:resource="urn:miriam:uniprot:P05412"/>
</rdf:Bag>
</bqbiol:is>
</rdf:Description>
</rdf:RDF>
</annotation>
</species>
<species metaid="s852" id="s852" name="JUN" compartment="c9" initialAmount="0" sboTerm="SBO:0000252">
<annotation>
<celldesigner:extension>
<celldesigner:positionToCompartment>inside</celldesigner:positionToCompartment>
<celldesigner:speciesIdentity>
<celldesigner:class>PROTEIN</celldesigner:class>
<celldesigner:proteinReference>p38</celldesigner:proteinReference>
</celldesigner:speciesIdentity>
</celldesigner:extension>
</annotation>
</species>
<species metaid="s1177" id="s1177" name="JUN" compartment="c9" initialAmount="0" sboTerm="SBO:0000252">
<annotation>
<celldesigner:extension>
<celldesigner:positionToCompartment>inside</celldesigner:positionToCompartment>
<celldesigner:speciesIdentity>
<celldesigner:class>PROTEIN</celldesigner:class>
<celldesigner:proteinReference>p38</celldesigner:proteinReference>
<celldesigner:state>
<celldesigner:listOfModifications>
<celldesigner:modification residue="rs1" state="phosphorylated"/>
<celldesigner:modification residue="rs2" state="phosphorylated"/>
</celldesigner:listOfModifications>
</celldesigner:state>
</celldesigner:speciesIdentity>
</celldesigner:extension>
<rdf:RDF xmlns:rdf="http://www.w3.org/1999/02/22-rdf-syntax-ns#" xmlns:dc="http://purl.org/dc/elements/1.1/" xmlns:dcterms="http://purl.org/dc/terms/" xmlns:vCard="http://www.w3.org/2001/vcard-rdf/3.0#" xmlns:bqbiol="http://biomodels.net/biology-qualifiers/" xmlns:bqmodel="http://biomodels.net/model-qualifiers/">
<rdf:Description rdf:about="#s1177">
<bqbiol:is>
<rdf:Bag>
<rdf:li rdf:resource="urn:miriam:uniprot:P05412"/>
</rdf:Bag>
</bqbiol:is>
</rdf:Description>
</rdf:RDF>
</annotation>
</species>
<species metaid="s1962" id="s1962" name="JUN" compartment="c9" initialAmount="0" sboTerm="SBO:0000252">
<annotation>
<celldesigner:extension>
<celldesigner:positionToCompartment>inside</celldesigner:positionToCompartment>
<celldesigner:speciesIdentity>
<celldesigner:class>PROTEIN</celldesigner:class>
<celldesigner:proteinReference>p38</celldesigner:proteinReference>
<celldesigner:state>
<celldesigner:homodimer>2</celldesigner:homodimer>
<celldesigner:listOfModifications>
<celldesigner:modification residue="rs1" state="phosphorylated"/>
</celldesigner:listOfModifications>
</celldesigner:state>
</celldesigner:speciesIdentity>
</celldesigner:extension>
</annotation>
</species>
<species metaid="s810" id="s810" name="KSR" compartment="c13" initialAmount="0" sboTerm="SBO:0000253">
<annotation>
<celldesigner:extension>
<celldesigner:positionToCompartment>inside</celldesigner:positionToCompartment>
<celldesigner:speciesIdentity>
<celldesigner:class>COMPLEX</celldesigner:class>
<celldesigner:name>KSR</celldesigner:name>
</celldesigner:speciesIdentity>
</celldesigner:extension>
</annotation>
</species>
<species metaid="s1413" id="s1413" name="KSR" compartment="c13" initialAmount="0" sboTerm="SBO:0000253">
<annotation>
<celldesigner:extension>
<celldesigner:positionToCompartment>inside</celldesigner:positionToCompartment>
<celldesigner:speciesIdentity>
<celldesigner:class>COMPLEX</celldesigner:class>
<celldesigner:name>KSR</celldesigner:name>
</celldesigner:speciesIdentity>
</celldesigner:extension>
</annotation>
</species>
<species metaid="s1421" id="s1421" name="KSR" compartment="c13" initialAmount="0" sboTerm="SBO:0000253">
<annotation>
<celldesigner:extension>
<celldesigner:positionToCompartment>inside</celldesigner:positionToCompartment>
<celldesigner:speciesIdentity>
<celldesigner:class>COMPLEX</celldesigner:class>
<celldesigner:name>KSR</celldesigner:name>
</celldesigner:speciesIdentity>
</celldesigner:extension>
</annotation>
</species>
<species metaid="s1428" id="s1428" name="KSR" compartment="c13" initialAmount="0" sboTerm="SBO:0000253">
<annotation>
<celldesigner:extension>
<celldesigner:positionToCompartment>inside</celldesigner:positionToCompartment>
<celldesigner:speciesIdentity>
<celldesigner:class>COMPLEX</celldesigner:class>
<celldesigner:name>KSR</celldesigner:name>
</celldesigner:speciesIdentity>
</celldesigner:extension>
</annotation>
</species>
<species metaid="s1435" id="s1435" name="KSR" compartment="c13" initialAmount="0" sboTerm="SBO:0000253">
<annotation>
<celldesigner:extension>
<celldesigner:positionToCompartment>inside</celldesigner:positionToCompartment>
<celldesigner:speciesIdentity>
<celldesigner:class>COMPLEX</celldesigner:class>
<celldesigner:name>KSR</celldesigner:name>
</celldesigner:speciesIdentity>
</celldesigner:extension>
</annotation>
</species>
<species metaid="s1442" id="s1442" name="KSR" compartment="c13" initialAmount="0" sboTerm="SBO:0000253">
<annotation>
<celldesigner:extension>
<celldesigner:positionToCompartment>inside</celldesigner:positionToCompartment>
<celldesigner:speciesIdentity>
<celldesigner:class>COMPLEX</celldesigner:class>
<celldesigner:name>KSR</celldesigner:name>
</celldesigner:speciesIdentity>
</celldesigner:extension>
</annotation>
</species>
<species metaid="s1450" id="s1450" name="KSR" compartment="c13" initialAmount="0" sboTerm="SBO:0000253">
<annotation>
<celldesigner:extension>
<celldesigner:positionToCompartment>inside</celldesigner:positionToCompartment>
<celldesigner:speciesIdentity>
<celldesigner:class>COMPLEX</celldesigner:class>
<celldesigner:name>KSR</celldesigner:name>
</celldesigner:speciesIdentity>
</celldesigner:extension>
</annotation>
</species>
<species metaid="s1457" id="s1457" name="KSR" compartment="c13" initialAmount="0" sboTerm="SBO:0000253">
<annotation>
<celldesigner:extension>
<celldesigner:positionToCompartment>inside</celldesigner:positionToCompartment>
<celldesigner:speciesIdentity>
<celldesigner:class>COMPLEX</celldesigner:class>
<celldesigner:name>KSR</celldesigner:name>
</celldesigner:speciesIdentity>
</celldesigner:extension>
</annotation>
</species>
<species metaid="s1463" id="s1463" name="KSR" compartment="c13" initialAmount="0" sboTerm="SBO:0000253">
<annotation>
<celldesigner:extension>
<celldesigner:positionToCompartment>inside</celldesigner:positionToCompartment>
<celldesigner:speciesIdentity>
<celldesigner:class>COMPLEX</celldesigner:class>
<celldesigner:name>KSR</celldesigner:name>
</celldesigner:speciesIdentity>
</celldesigner:extension>
</annotation>
</species>
<species metaid="s1469" id="s1469" name="KSR" compartment="c13" initialAmount="0" sboTerm="SBO:0000253">
<annotation>
<celldesigner:extension>
<celldesigner:positionToCompartment>inside</celldesigner:positionToCompartment>
<celldesigner:speciesIdentity>
<celldesigner:class>COMPLEX</celldesigner:class>
<celldesigner:name>KSR</celldesigner:name>
</celldesigner:speciesIdentity>
</celldesigner:extension>
</annotation>
</species>
<species metaid="s1480" id="s1480" name="KSR" compartment="c13" initialAmount="0" sboTerm="SBO:0000253">
<annotation>
<celldesigner:extension>
<celldesigner:positionToCompartment>inside</celldesigner:positionToCompartment>
<celldesigner:speciesIdentity>
<celldesigner:class>COMPLEX</celldesigner:class>
<celldesigner:name>KSR</celldesigner:name>
</celldesigner:speciesIdentity>
</celldesigner:extension>
</annotation>
</species>
<species metaid="s1553" id="s1553" name="KSR" compartment="c13" initialAmount="0" sboTerm="SBO:0000253">
<annotation>
<celldesigner:extension>
<celldesigner:positionToCompartment>inside</celldesigner:positionToCompartment>
<celldesigner:speciesIdentity>
<celldesigner:class>COMPLEX</celldesigner:class>
<celldesigner:name>KSR</celldesigner:name>
</celldesigner:speciesIdentity>
</celldesigner:extension>
</annotation>
</species>
<species metaid="s4" id="s4" name="LAT" compartment="c6" initialAmount="0" sboTerm="SBO:0000252">
<annotation>
<celldesigner:extension>
<celldesigner:positionToCompartment>inside</celldesigner:positionToCompartment>
<celldesigner:speciesIdentity>
<celldesigner:class>PROTEIN</celldesigner:class>
<celldesigner:proteinReference>p13</celldesigner:proteinReference>
<celldesigner:state>
<celldesigner:listOfModifications>
<celldesigner:modification residue="rs6" state="palmytoylated"/>
<celldesigner:modification residue="rs7" state="palmytoylated"/>
</celldesigner:listOfModifications>
</celldesigner:state>
</celldesigner:speciesIdentity>
</celldesigner:extension>
<rdf:RDF xmlns:rdf="http://www.w3.org/1999/02/22-rdf-syntax-ns#" xmlns:dc="http://purl.org/dc/elements/1.1/" xmlns:dcterms="http://purl.org/dc/terms/" xmlns:vCard="http://www.w3.org/2001/vcard-rdf/3.0#" xmlns:bqbiol="http://biomodels.net/biology-qualifiers/" xmlns:bqmodel="http://biomodels.net/model-qualifiers/">
<rdf:Description rdf:about="#s4">
<bqbiol:is>
<rdf:Bag>
<rdf:li rdf:resource="urn:miriam:uniprot:O43561"/>
</rdf:Bag>
</bqbiol:is>
</rdf:Description>
</rdf:RDF>
</annotation>
</species>
<species metaid="s406" id="s406" name="LAT" compartment="c6" initialAmount="0" sboTerm="SBO:0000252">
<annotation>
<celldesigner:extension>
<celldesigner:positionToCompartment>inside</celldesigner:positionToCompartment>
<celldesigner:speciesIdentity>
<celldesigner:class>PROTEIN</celldesigner:class>
<celldesigner:proteinReference>p13</celldesigner:proteinReference>
<celldesigner:state>
<celldesigner:listOfModifications>
<celldesigner:modification residue="rs1" state="phosphorylated"/>
<celldesigner:modification residue="rs2" state="phosphorylated"/>
<celldesigner:modification residue="rs3" state="phosphorylated"/>
<celldesigner:modification residue="rs4" state="phosphorylated"/>
<celldesigner:modification residue="rs5" state="phosphorylated"/>
<celldesigner:modification residue="rs6" state="palmytoylated"/>
<celldesigner:modification residue="rs7" state="palmytoylated"/>
</celldesigner:listOfModifications>
</celldesigner:state>
</celldesigner:speciesIdentity>
</celldesigner:extension>
<rdf:RDF xmlns:rdf="http://www.w3.org/1999/02/22-rdf-syntax-ns#" xmlns:dc="http://purl.org/dc/elements/1.1/" xmlns:dcterms="http://purl.org/dc/terms/" xmlns:vCard="http://www.w3.org/2001/vcard-rdf/3.0#" xmlns:bqbiol="http://biomodels.net/biology-qualifiers/" xmlns:bqmodel="http://biomodels.net/model-qualifiers/">
<rdf:Description rdf:about="#s406">
<bqbiol:is>
<rdf:Bag>
<rdf:li rdf:resource="urn:miriam:uniprot:O43561"/>
</rdf:Bag>
</bqbiol:is>
</rdf:Description>
</rdf:RDF>
</annotation>
</species>
<species metaid="s674" id="s674" name="LAT/Grap" compartment="c6" initialAmount="0" sboTerm="SBO:0000253">
<annotation>
<celldesigner:extension>
<celldesigner:positionToCompartment>inside</celldesigner:positionToCompartment>
<celldesigner:speciesIdentity>
<celldesigner:class>COMPLEX</celldesigner:class>
<celldesigner:name>LAT/Grap</celldesigner:name>
</celldesigner:speciesIdentity>
</celldesigner:extension>
</annotation>
</species>
<species metaid="s620" id="s620" name="LAT/Grb2/SOS" compartment="c6" initialAmount="0" sboTerm="SBO:0000253">
<annotation>
<celldesigner:extension>
<celldesigner:positionToCompartment>inside</celldesigner:positionToCompartment>
<celldesigner:speciesIdentity>
<celldesigner:class>COMPLEX</celldesigner:class>
<celldesigner:name>LAT/Grb2/SOS</celldesigner:name>
</celldesigner:speciesIdentity>
</celldesigner:extension>
</annotation>
</species>
<species metaid="s681" id="s681" name="LAT/Grb2/c-Cbl" compartment="c6" initialAmount="0" sboTerm="SBO:0000253">
<annotation>
<celldesigner:extension>
<celldesigner:positionToCompartment>inside</celldesigner:positionToCompartment>
<celldesigner:speciesIdentity>
<celldesigner:class>COMPLEX</celldesigner:class>
<celldesigner:name>LAT/Grb2/c-Cbl</celldesigner:name>
</celldesigner:speciesIdentity>
</celldesigner:extension>
</annotation>
</species>
<species metaid="s1686" id="s1686" name="LAT/Grb2/c-Cbl" compartment="c6" initialAmount="0" sboTerm="SBO:0000253">
<annotation>
<celldesigner:extension>
<celldesigner:positionToCompartment>inside</celldesigner:positionToCompartment>
<celldesigner:speciesIdentity>
<celldesigner:class>COMPLEX</celldesigner:class>
<celldesigner:name>LAT/Grb2/c-Cbl</celldesigner:name>
</celldesigner:speciesIdentity>
</celldesigner:extension>
</annotation>
</species>
<species metaid="s1702" id="s1702" name="LAT/Grb2/c-Cbl" compartment="c6" initialAmount="0" sboTerm="SBO:0000253">
<annotation>
<celldesigner:extension>
<celldesigner:positionToCompartment>inside</celldesigner:positionToCompartment>
<celldesigner:speciesIdentity>
<celldesigner:class>COMPLEX</celldesigner:class>
<celldesigner:name>LAT/Grb2/c-Cbl</celldesigner:name>
</celldesigner:speciesIdentity>
</celldesigner:extension>
</annotation>
</species>
<species metaid="s1389" id="s1389" name="LAT/SHIP1/DOK1/DOK2" compartment="c6" initialAmount="0" charge="0" sboTerm="SBO:0000253">
<notes>
<html xmlns="http://www.w3.org/1999/xhtml">
<head>
<title/>
</head>
<body>
Name:GTP
IUPAC:guanosine 5&apos;-(tetrahydrogen triphosphate)
CHEBI:15996
</body>
</html>
</notes>
<annotation>
<celldesigner:extension>
<celldesigner:positionToCompartment>inside</celldesigner:positionToCompartment>
<celldesigner:speciesIdentity>
<celldesigner:class>COMPLEX</celldesigner:class>
<celldesigner:name>LAT/SHIP1/DOK1/DOK2</celldesigner:name>
</celldesigner:speciesIdentity>
<celldesigner:listOfCatalyzedReactions>
<celldesigner:catalyzed reaction="re110"/>
<celldesigner:catalyzed reaction="re343"/>
<celldesigner:catalyzed reaction="re384"/>
</celldesigner:listOfCatalyzedReactions>
</celldesigner:extension>
</annotation>
</species>
<species metaid="s1747" id="s1747" name="LCK" compartment="c6" initialAmount="0" sboTerm="SBO:0000252">
<annotation>
<celldesigner:extension>
<celldesigner:positionToCompartment>inside</celldesigner:positionToCompartment>
<celldesigner:speciesIdentity>
<celldesigner:class>PROTEIN</celldesigner:class>
<celldesigner:proteinReference>p12</celldesigner:proteinReference>
<celldesigner:state>
<celldesigner:listOfModifications>
<celldesigner:modification residue="rs1" state="phosphorylated"/>
<celldesigner:modification residue="rs3" state="phosphorylated"/>
</celldesigner:listOfModifications>
</celldesigner:state>
</celldesigner:speciesIdentity>
</celldesigner:extension>
</annotation>
</species>
<species metaid="s1996" id="s1996" name="LCK" compartment="c15" initialAmount="0" sboTerm="SBO:0000252">
<annotation>
<celldesigner:extension>
<celldesigner:positionToCompartment>inside</celldesigner:positionToCompartment>
<celldesigner:speciesIdentity>
<celldesigner:class>PROTEIN</celldesigner:class>
<celldesigner:proteinReference>p12</celldesigner:proteinReference>
<celldesigner:state>
<celldesigner:listOfModifications>
<celldesigner:modification residue="rs4" state="myristoylated"/>
<celldesigner:modification residue="rs5" state="palmytoylated"/>
</celldesigner:listOfModifications>
</celldesigner:state>
</celldesigner:speciesIdentity>
</celldesigner:extension>
</annotation>
</species>
<species metaid="s1676" id="s1676" name="LCP2/_br_SLP-76" compartment="c6" initialAmount="0" sboTerm="SBO:0000252">
<annotation>
<celldesigner:extension>
<celldesigner:positionToCompartment>inside</celldesigner:positionToCompartment>
<celldesigner:speciesIdentity>
<celldesigner:class>PROTEIN</celldesigner:class>
<celldesigner:proteinReference>p14</celldesigner:proteinReference>
</celldesigner:speciesIdentity>
</celldesigner:extension>
</annotation>
</species>
<species metaid="s1893" id="s1893" name="LCP2/_br_SLP-76" compartment="c6" initialAmount="0" sboTerm="SBO:0000252">
<annotation>
<celldesigner:extension>
<celldesigner:positionToCompartment>inside</celldesigner:positionToCompartment>
<celldesigner:speciesIdentity>
<celldesigner:class>PROTEIN</celldesigner:class>
<celldesigner:proteinReference>p14</celldesigner:proteinReference>
<celldesigner:state>
<celldesigner:listOfModifications>
<celldesigner:modification residue="rs1" state="phosphorylated"/>
<celldesigner:modification residue="rs2" state="phosphorylated"/>
<celldesigner:modification residue="rs3" state="phosphorylated"/>
</celldesigner:listOfModifications>
</celldesigner:state>
</celldesigner:speciesIdentity>
</celldesigner:extension>
</annotation>
</species>
<species metaid="s2231" id="s2231" name="LDHA" compartment="c13" initialAmount="0" sboTerm="SBO:0000252">
<annotation>
<celldesigner:extension>
<celldesigner:positionToCompartment>inside</celldesigner:positionToCompartment>
<celldesigner:speciesIdentity>
<celldesigner:class>PROTEIN</celldesigner:class>
<celldesigner:proteinReference>pr349</celldesigner:proteinReference>
</celldesigner:speciesIdentity>
<celldesigner:listOfCatalyzedReactions>
<celldesigner:catalyzed reaction="re330"/>
</celldesigner:listOfCatalyzedReactions>
</celldesigner:extension>
</annotation>
</species>
<species metaid="s2234" id="s2234" name="LDHAL6B" compartment="c13" initialAmount="0" sboTerm="SBO:0000252">
<annotation>
<celldesigner:extension>
<celldesigner:positionToCompartment>inside</celldesigner:positionToCompartment>
<celldesigner:speciesIdentity>
<celldesigner:class>PROTEIN</celldesigner:class>
<celldesigner:proteinReference>pr352</celldesigner:proteinReference>
</celldesigner:speciesIdentity>
<celldesigner:listOfCatalyzedReactions>
<celldesigner:catalyzed reaction="re330"/>
</celldesigner:listOfCatalyzedReactions>
</celldesigner:extension>
</annotation>
</species>
<species metaid="s2232" id="s2232" name="LDHB" compartment="c13" initialAmount="0" sboTerm="SBO:0000252">
<annotation>
<celldesigner:extension>
<celldesigner:positionToCompartment>inside</celldesigner:positionToCompartment>
<celldesigner:speciesIdentity>
<celldesigner:class>PROTEIN</celldesigner:class>
<celldesigner:proteinReference>pr350</celldesigner:proteinReference>
</celldesigner:speciesIdentity>
<celldesigner:listOfCatalyzedReactions>
<celldesigner:catalyzed reaction="re330"/>
</celldesigner:listOfCatalyzedReactions>
</celldesigner:extension>
</annotation>
</species>
<species metaid="s2233" id="s2233" name="LDHC" compartment="c13" initialAmount="0" sboTerm="SBO:0000252">
<annotation>
<celldesigner:extension>
<celldesigner:positionToCompartment>inside</celldesigner:positionToCompartment>
<celldesigner:speciesIdentity>
<celldesigner:class>PROTEIN</celldesigner:class>
<celldesigner:proteinReference>pr351</celldesigner:proteinReference>
</celldesigner:speciesIdentity>
<celldesigner:listOfCatalyzedReactions>
<celldesigner:catalyzed reaction="re330"/>
</celldesigner:listOfCatalyzedReactions>
</celldesigner:extension>
</annotation>
</species>
<species metaid="s2000" id="s2000" name="LFA-1" compartment="c13" initialAmount="0" sboTerm="SBO:0000253">
<notes>
<html xmlns="http://www.w3.org/1999/xhtml">
<head>
<title/>
</head>
<body>Description: LFA-1 complex formed by integrins alpha-L and beta-2
.
PMID:19290927 Gu,...,Pendergast 2009 (Review)
Cited for: Peripheral SMAC enriched in integrins like LFA-1 &quot;The central SMAC (c-SMAC) is enriched in TCRs, whereas the peripheral SMAC (p-SMAC) is enriched in integrins such as leukocyte function-associated antigen 1 (LFA-1), the Lck tyrosine kinase, and cytoskeletal proteins such as talin.&quot;
.
PMID:22261968 Morris,Allen 2012 (Review)
Cited for: LFA-1 and PTPRC accumulate in the pSMAC &quot;a peripheral supramolecular cluster, containing the integrin LFA-1 and CD45 (refs. 35,36).&quot;
.
PMID:23931554 Ventimiglia,Alonso 2013 (Review)
Cited for: LFA-1 accumulates in the pSMAC &quot;LFA-1 and actin accumulate at the peripheral part [of the SMAC]&quot;
</body>
</html>
</notes>
<annotation>
<celldesigner:extension>
<celldesigner:positionToCompartment>transmembrane</celldesigner:positionToCompartment>
<celldesigner:speciesIdentity>
<celldesigner:class>COMPLEX</celldesigner:class>
<celldesigner:name>LFA-1</celldesigner:name>
</celldesigner:speciesIdentity>
</celldesigner:extension>
</annotation>
</species>
<species metaid="s1370" id="s1370" name="LGALS9/_br_Galectin-9" compartment="c2" initialAmount="0" charge="0" sboTerm="SBO:0000244">
<annotation>
<celldesigner:extension>
<celldesigner:positionToCompartment>transmembrane</celldesigner:positionToCompartment>
<celldesigner:speciesIdentity>
<celldesigner:class>PROTEIN</celldesigner:class>
<celldesigner:proteinReference>pr151</celldesigner:proteinReference>
</celldesigner:speciesIdentity>
</celldesigner:extension>
</annotation>
</species>
<species metaid="s1945" id="s1945" name="LIME1" compartment="c13" initialAmount="0" sboTerm="SBO:0000252">
<annotation>
<celldesigner:extension>
<celldesigner:positionToCompartment>transmembrane</celldesigner:positionToCompartment>
<celldesigner:speciesIdentity>
<celldesigner:class>PROTEIN</celldesigner:class>
<celldesigner:proteinReference>pr188</celldesigner:proteinReference>
<celldesigner:state>
<celldesigner:listOfModifications>
<celldesigner:modification residue="rs1" state="phosphorylated"/>
</celldesigner:listOfModifications>
</celldesigner:state>
</celldesigner:speciesIdentity>
</celldesigner:extension>
</annotation>
</species>
<species metaid="s1339" id="s1339" name="Lactate" compartment="c13" initialAmount="0" sboTerm="SBO:0000247">
<notes>
<html xmlns="http://www.w3.org/1999/xhtml">
<head>
<title/>
</head>
<body>WikiPathways WP534 Glycolysis and Gluconeogenesis (Homo sapiens) (29/03/2017)
</body>
</html>
</notes>
<annotation>
<celldesigner:extension>
<celldesigner:positionToCompartment>inside</celldesigner:positionToCompartment>
<celldesigner:speciesIdentity>
<celldesigner:class>SIMPLE_MOLECULE</celldesigner:class>
<celldesigner:name>Lactate</celldesigner:name>
</celldesigner:speciesIdentity>
</celldesigner:extension>
</annotation>
</species>
<species metaid="s2247" id="s2247" name="Lactate" compartment="default" initialAmount="0" sboTerm="SBO:0000247">
<annotation>
<celldesigner:extension>
<celldesigner:positionToCompartment>inside</celldesigner:positionToCompartment>
<celldesigner:speciesIdentity>
<celldesigner:class>SIMPLE_MOLECULE</celldesigner:class>
<celldesigner:name>Lactate</celldesigner:name>
</celldesigner:speciesIdentity>
</celldesigner:extension>
</annotation>
</species>
<species metaid="s1998" id="s1998" name="MAL" compartment="c16" initialAmount="0" sboTerm="SBO:0000252">
<annotation>
<celldesigner:extension>
<celldesigner:positionToCompartment>transmembrane</celldesigner:positionToCompartment>
<celldesigner:speciesIdentity>
<celldesigner:class>PROTEIN</celldesigner:class>
<celldesigner:proteinReference>pr203</celldesigner:proteinReference>
</celldesigner:speciesIdentity>
<celldesigner:listOfCatalyzedReactions>
<celldesigner:catalyzed reaction="re585"/>
<celldesigner:catalyzed reaction="re725"/>
</celldesigner:listOfCatalyzedReactions>
</celldesigner:extension>
</annotation>
</species>
<species metaid="s2291" id="s2291" name="MALT1" compartment="c13" initialAmount="0" sboTerm="SBO:0000252">
<annotation>
<celldesigner:extension>
<celldesigner:positionToCompartment>inside</celldesigner:positionToCompartment>
<celldesigner:speciesIdentity>
<celldesigner:class>PROTEIN</celldesigner:class>
<celldesigner:proteinReference>pr84</celldesigner:proteinReference>
</celldesigner:speciesIdentity>
</celldesigner:extension>
</annotation>
</species>
<species metaid="s1954" id="s1954" name="MAP2K3/MEK3" compartment="c13" initialAmount="0" sboTerm="SBO:0000252">
<annotation>
<celldesigner:extension>
<celldesigner:positionToCompartment>inside</celldesigner:positionToCompartment>
<celldesigner:speciesIdentity>
<celldesigner:class>PROTEIN</celldesigner:class>
<celldesigner:proteinReference>pr193</celldesigner:proteinReference>
</celldesigner:speciesIdentity>
<celldesigner:listOfCatalyzedReactions>
<celldesigner:catalyzed reaction="re232"/>
</celldesigner:listOfCatalyzedReactions>
</celldesigner:extension>
</annotation>
</species>
<species metaid="s1947" id="s1947" name="MAP2K4/MEK4" compartment="c13" initialAmount="0" sboTerm="SBO:0000252">
<annotation>
<celldesigner:extension>
<celldesigner:positionToCompartment>inside</celldesigner:positionToCompartment>
<celldesigner:speciesIdentity>
<celldesigner:class>PROTEIN</celldesigner:class>
<celldesigner:proteinReference>pr190</celldesigner:proteinReference>
</celldesigner:speciesIdentity>
<celldesigner:listOfCatalyzedReactions>
<celldesigner:catalyzed reaction="re124"/>
<celldesigner:catalyzed reaction="re232"/>
</celldesigner:listOfCatalyzedReactions>
</celldesigner:extension>
</annotation>
</species>
<species metaid="s1955" id="s1955" name="MAP2K6/MEK6" compartment="c13" initialAmount="0" sboTerm="SBO:0000252">
<annotation>
<celldesigner:extension>
<celldesigner:positionToCompartment>inside</celldesigner:positionToCompartment>
<celldesigner:speciesIdentity>
<celldesigner:class>PROTEIN</celldesigner:class>
<celldesigner:proteinReference>pr194</celldesigner:proteinReference>
</celldesigner:speciesIdentity>
<celldesigner:listOfCatalyzedReactions>
<celldesigner:catalyzed reaction="re232"/>
</celldesigner:listOfCatalyzedReactions>
</celldesigner:extension>
</annotation>
</species>
<species metaid="s1949" id="s1949" name="MAP2K7/MEK7" compartment="c13" initialAmount="0" sboTerm="SBO:0000252">
<annotation>
<celldesigner:extension>
<celldesigner:positionToCompartment>inside</celldesigner:positionToCompartment>
<celldesigner:speciesIdentity>
<celldesigner:class>PROTEIN</celldesigner:class>
<celldesigner:proteinReference>pr192</celldesigner:proteinReference>
</celldesigner:speciesIdentity>
<celldesigner:listOfCatalyzedReactions>
<celldesigner:catalyzed reaction="re124"/>
</celldesigner:listOfCatalyzedReactions>
</celldesigner:extension>
</annotation>
</species>
<species metaid="s1948" id="s1948" name="MAP3K1/MEKK" compartment="c13" initialAmount="0" sboTerm="SBO:0000252">
<notes>
<html xmlns="http://www.w3.org/1999/xhtml">
<head>
<title/>
</head>
<body>.
Molecular map Luca Grieco 2013
Cited for: TRAF2 activates MAP3K1
</body>
</html>
</notes>
<annotation>
<celldesigner:extension>
<celldesigner:positionToCompartment>inside</celldesigner:positionToCompartment>
<celldesigner:speciesIdentity>
<celldesigner:class>PROTEIN</celldesigner:class>
<celldesigner:proteinReference>pr191</celldesigner:proteinReference>
</celldesigner:speciesIdentity>
<celldesigner:listOfCatalyzedReactions>
<celldesigner:catalyzed reaction="re548"/>
<celldesigner:catalyzed reaction="re549"/>
</celldesigner:listOfCatalyzedReactions>
</celldesigner:extension>
</annotation>
</species>
<species metaid="s1946" id="s1946" name="MAP3K11" compartment="c13" initialAmount="0" sboTerm="SBO:0000252">
<annotation>
<celldesigner:extension>
<celldesigner:positionToCompartment>inside</celldesigner:positionToCompartment>
<celldesigner:speciesIdentity>
<celldesigner:class>PROTEIN</celldesigner:class>
<celldesigner:proteinReference>pr189</celldesigner:proteinReference>
</celldesigner:speciesIdentity>
</celldesigner:extension>
</annotation>
</species>
<species metaid="s950" id="s950" name="MAP3K3/MEKK3" compartment="c13" initialAmount="0" sboTerm="SBO:0000252">
<annotation>
<celldesigner:extension>
<celldesigner:positionToCompartment>inside</celldesigner:positionToCompartment>
<celldesigner:speciesIdentity>
<celldesigner:class>PROTEIN</celldesigner:class>
<celldesigner:proteinReference>pr95</celldesigner:proteinReference>
</celldesigner:speciesIdentity>
<celldesigner:listOfCatalyzedReactions>
<celldesigner:catalyzed reaction="re113"/>
<celldesigner:catalyzed reaction="re548"/>
<celldesigner:catalyzed reaction="re549"/>
<celldesigner:catalyzed reaction="re730"/>
</celldesigner:listOfCatalyzedReactions>
</celldesigner:extension>
</annotation>
</species>
<species metaid="s949" id="s949" name="MAP3K7/TAK1" compartment="c13" initialAmount="0" sboTerm="SBO:0000252">
<annotation>
<celldesigner:extension>
<celldesigner:positionToCompartment>inside</celldesigner:positionToCompartment>
<celldesigner:speciesIdentity>
<celldesigner:class>PROTEIN</celldesigner:class>
<celldesigner:proteinReference>pr94</celldesigner:proteinReference>
</celldesigner:speciesIdentity>
<celldesigner:listOfCatalyzedReactions>
<celldesigner:catalyzed reaction="re113"/>
<celldesigner:catalyzed reaction="re548"/>
<celldesigner:catalyzed reaction="re549"/>
<celldesigner:catalyzed reaction="re730"/>
</celldesigner:listOfCatalyzedReactions>
</celldesigner:extension>
</annotation>
</species>
<species metaid="s1782" id="s1782" name="MAP4K1/HPK1" compartment="c6" initialAmount="0" sboTerm="SBO:0000252">
<annotation>
<celldesigner:extension>
<celldesigner:positionToCompartment>inside</celldesigner:positionToCompartment>
<celldesigner:speciesIdentity>
<celldesigner:class>PROTEIN</celldesigner:class>
<celldesigner:proteinReference>pr56</celldesigner:proteinReference>
</celldesigner:speciesIdentity>
<celldesigner:listOfCatalyzedReactions>
<celldesigner:catalyzed reaction="re127"/>
<celldesigner:catalyzed reaction="re344"/>
<celldesigner:catalyzed reaction="re512"/>
<celldesigner:catalyzed reaction="re547"/>
<celldesigner:catalyzed reaction="re550"/>
</celldesigner:listOfCatalyzedReactions>
</celldesigner:extension>
</annotation>
</species>
<species metaid="s1777" id="s1777" name="MAP4K3" compartment="c6" initialAmount="0" sboTerm="SBO:0000252">
<annotation>
<celldesigner:extension>
<celldesigner:positionToCompartment>inside</celldesigner:positionToCompartment>
<celldesigner:speciesIdentity>
<celldesigner:class>PROTEIN</celldesigner:class>
<celldesigner:proteinReference>pr179</celldesigner:proteinReference>
</celldesigner:speciesIdentity>
<celldesigner:listOfCatalyzedReactions>
<celldesigner:catalyzed reaction="re470"/>
</celldesigner:listOfCatalyzedReactions>
</celldesigner:extension>
<rdf:RDF xmlns:rdf="http://www.w3.org/1999/02/22-rdf-syntax-ns#" xmlns:dc="http://purl.org/dc/elements/1.1/" xmlns:dcterms="http://purl.org/dc/terms/" xmlns:vCard="http://www.w3.org/2001/vcard-rdf/3.0#" xmlns:bqbiol="http://biomodels.net/biology-qualifiers/" xmlns:bqmodel="http://biomodels.net/model-qualifiers/">
<rdf:Description rdf:about="#s1777">
<bqbiol:is>
<rdf:Bag>
<rdf:li rdf:resource="urn:miriam:uniprot:Q8IVH8"/>
</rdf:Bag>
</bqbiol:is>
</rdf:Description>
</rdf:RDF>
</annotation>
</species>
<species metaid="s1487" id="s1487" name="MAPK1/_br_ERK2" compartment="c13" initialAmount="0" sboTerm="SBO:0000252">
<annotation>
<celldesigner:extension>
<celldesigner:positionToCompartment>inside</celldesigner:positionToCompartment>
<celldesigner:speciesIdentity>
<celldesigner:class>PROTEIN</celldesigner:class>
<celldesigner:proteinReference>pr144</celldesigner:proteinReference>
<celldesigner:state>
<celldesigner:listOfModifications>
<celldesigner:modification residue="rs1" state="phosphorylated"/>
<celldesigner:modification residue="rs2" state="phosphorylated"/>
</celldesigner:listOfModifications>
</celldesigner:state>
</celldesigner:speciesIdentity>
<celldesigner:listOfCatalyzedReactions>
<celldesigner:catalyzed reaction="re422"/>
<celldesigner:catalyzed reaction="re444"/>
</celldesigner:listOfCatalyzedReactions>
</celldesigner:extension>
</annotation>
</species>
<species metaid="s1488" id="s1488" name="MAPK1/_br_ERK2" compartment="c9" initialAmount="0" sboTerm="SBO:0000252">
<annotation>
<celldesigner:extension>
<celldesigner:positionToCompartment>inside</celldesigner:positionToCompartment>
<celldesigner:speciesIdentity>
<celldesigner:class>PROTEIN</celldesigner:class>
<celldesigner:proteinReference>pr144</celldesigner:proteinReference>
</celldesigner:speciesIdentity>
<celldesigner:listOfCatalyzedReactions>
<celldesigner:catalyzed reaction="re158"/>
<celldesigner:catalyzed reaction="re483"/>
<celldesigner:catalyzed reaction="re484"/>
</celldesigner:listOfCatalyzedReactions>
</celldesigner:extension>
</annotation>
</species>
<species metaid="s1560" id="s1560" name="MAPK1/_br_ERK2" compartment="c13" initialAmount="0" sboTerm="SBO:0000252">
<annotation>
<celldesigner:extension>
<celldesigner:positionToCompartment>inside</celldesigner:positionToCompartment>
<celldesigner:speciesIdentity>
<celldesigner:class>PROTEIN</celldesigner:class>
<celldesigner:proteinReference>pr144</celldesigner:proteinReference>
</celldesigner:speciesIdentity>
</celldesigner:extension>
</annotation>
</species>
<species metaid="s861" id="s861" name="MAPK3/_br_ERK1" compartment="c13" initialAmount="0" sboTerm="SBO:0000252">
<annotation>
<celldesigner:extension>
<celldesigner:positionToCompartment>inside</celldesigner:positionToCompartment>
<celldesigner:speciesIdentity>
<celldesigner:class>PROTEIN</celldesigner:class>
<celldesigner:proteinReference>p28</celldesigner:proteinReference>
<celldesigner:state>
<celldesigner:listOfModifications>
<celldesigner:modification residue="rs1" state="phosphorylated"/>
<celldesigner:modification residue="rs2" state="phosphorylated"/>
</celldesigner:listOfModifications>
</celldesigner:state>
</celldesigner:speciesIdentity>
<celldesigner:listOfCatalyzedReactions>
<celldesigner:catalyzed reaction="re422"/>
<celldesigner:catalyzed reaction="re444"/>
</celldesigner:listOfCatalyzedReactions>
</celldesigner:extension>
</annotation>
</species>
<species metaid="s876" id="s876" name="MAPK3/_br_ERK1" compartment="c9" initialAmount="0" sboTerm="SBO:0000252">
<annotation>
<celldesigner:extension>
<celldesigner:positionToCompartment>inside</celldesigner:positionToCompartment>
<celldesigner:speciesIdentity>
<celldesigner:class>PROTEIN</celldesigner:class>
<celldesigner:proteinReference>p28</celldesigner:proteinReference>
<celldesigner:state>
<celldesigner:listOfModifications>
<celldesigner:modification residue="rs1" state="phosphorylated"/>
<celldesigner:modification residue="rs2" state="phosphorylated"/>
</celldesigner:listOfModifications>
</celldesigner:state>
</celldesigner:speciesIdentity>
<celldesigner:listOfCatalyzedReactions>
<celldesigner:catalyzed reaction="re158"/>
<celldesigner:catalyzed reaction="re483"/>
<celldesigner:catalyzed reaction="re484"/>
</celldesigner:listOfCatalyzedReactions>
</celldesigner:extension>
<rdf:RDF xmlns:rdf="http://www.w3.org/1999/02/22-rdf-syntax-ns#" xmlns:dc="http://purl.org/dc/elements/1.1/" xmlns:dcterms="http://purl.org/dc/terms/" xmlns:vCard="http://www.w3.org/2001/vcard-rdf/3.0#" xmlns:bqbiol="http://biomodels.net/biology-qualifiers/" xmlns:bqmodel="http://biomodels.net/model-qualifiers/">
<rdf:Description rdf:about="#s876">
<bqbiol:is>
<rdf:Bag>
<rdf:li rdf:resource="urn:miriam:uniprot:P27361"/>
</rdf:Bag>
</bqbiol:is>
</rdf:Description>
</rdf:RDF>
</annotation>
</species>
<species metaid="s1559" id="s1559" name="MAPK3/_br_ERK1" compartment="c13" initialAmount="0" sboTerm="SBO:0000252">
<annotation>
<celldesigner:extension>
<celldesigner:positionToCompartment>inside</celldesigner:positionToCompartment>
<celldesigner:speciesIdentity>
<celldesigner:class>PROTEIN</celldesigner:class>
<celldesigner:proteinReference>p28</celldesigner:proteinReference>
</celldesigner:speciesIdentity>
</celldesigner:extension>
</annotation>
</species>
<species metaid="s1978" id="s1978" name="MAPK3/_br_ERK1" compartment="c9" initialAmount="0" sboTerm="SBO:0000252">
<annotation>
<celldesigner:extension>
<celldesigner:positionToCompartment>inside</celldesigner:positionToCompartment>
<celldesigner:speciesIdentity>
<celldesigner:class>PROTEIN</celldesigner:class>
<celldesigner:proteinReference>p28</celldesigner:proteinReference>
</celldesigner:speciesIdentity>
</celldesigner:extension>
</annotation>
</species>
<species metaid="s2237" id="s2237" name="MDH1" compartment="c13" initialAmount="0" sboTerm="SBO:0000252">
<annotation>
<celldesigner:extension>
<celldesigner:positionToCompartment>inside</celldesigner:positionToCompartment>
<celldesigner:speciesIdentity>
<celldesigner:class>PROTEIN</celldesigner:class>
<celldesigner:proteinReference>pr355</celldesigner:proteinReference>
</celldesigner:speciesIdentity>
<celldesigner:listOfCatalyzedReactions>
<celldesigner:catalyzed reaction="re668"/>
</celldesigner:listOfCatalyzedReactions>
</celldesigner:extension>
</annotation>
</species>
<species metaid="s2239" id="s2239" name="MDH2" compartment="c10" initialAmount="0" sboTerm="SBO:0000252">
<annotation>
<celldesigner:extension>
<celldesigner:positionToCompartment>inside</celldesigner:positionToCompartment>
<celldesigner:speciesIdentity>
<celldesigner:class>PROTEIN</celldesigner:class>
<celldesigner:proteinReference>pr357</celldesigner:proteinReference>
</celldesigner:speciesIdentity>
<celldesigner:listOfCatalyzedReactions>
<celldesigner:catalyzed reaction="re666"/>
</celldesigner:listOfCatalyzedReactions>
</celldesigner:extension>
</annotation>
</species>
<species metaid="s2162" id="s2162" name="MDM2" compartment="c9" initialAmount="0" sboTerm="SBO:0000252">
<annotation>
<celldesigner:extension>
<celldesigner:positionToCompartment>inside</celldesigner:positionToCompartment>
<celldesigner:speciesIdentity>
<celldesigner:class>PROTEIN</celldesigner:class>
<celldesigner:proteinReference>pr308</celldesigner:proteinReference>
</celldesigner:speciesIdentity>
<celldesigner:listOfCatalyzedReactions>
<celldesigner:catalyzed reaction="re561"/>
</celldesigner:listOfCatalyzedReactions>
</celldesigner:extension>
</annotation>
</species>
<species metaid="s392" id="s392" name="MHC_br_-antigen" compartment="c2" initialAmount="0" sboTerm="SBO:0000244">
<annotation>
<celldesigner:extension>
<celldesigner:positionToCompartment>transmembrane</celldesigner:positionToCompartment>
<celldesigner:speciesIdentity>
<celldesigner:class>PROTEIN</celldesigner:class>
<celldesigner:proteinReference>p7</celldesigner:proteinReference>
</celldesigner:speciesIdentity>
</celldesigner:extension>
</annotation>
</species>
<species metaid="s1095" id="s1095" name="MLST8" compartment="c13" initialAmount="0" sboTerm="SBO:0000252">
<annotation>
<celldesigner:extension>
<celldesigner:positionToCompartment>inside</celldesigner:positionToCompartment>
<celldesigner:speciesIdentity>
<celldesigner:class>PROTEIN</celldesigner:class>
<celldesigner:proteinReference>pr118</celldesigner:proteinReference>
</celldesigner:speciesIdentity>
</celldesigner:extension>
</annotation>
</species>
<species metaid="s2205" id="s2205" name="MPC1" compartment="c10" initialAmount="0" sboTerm="SBO:0000242">
<annotation>
<celldesigner:extension>
<celldesigner:positionToCompartment>transmembrane</celldesigner:positionToCompartment>
<celldesigner:speciesIdentity>
<celldesigner:class>PROTEIN</celldesigner:class>
<celldesigner:proteinReference>pr332</celldesigner:proteinReference>
</celldesigner:speciesIdentity>
<celldesigner:listOfCatalyzedReactions>
<celldesigner:catalyzed reaction="re659"/>
</celldesigner:listOfCatalyzedReactions>
</celldesigner:extension>
</annotation>
</species>
<species metaid="s2206" id="s2206" name="MPC2" compartment="c10" initialAmount="0" sboTerm="SBO:0000242">
<annotation>
<celldesigner:extension>
<celldesigner:positionToCompartment>transmembrane</celldesigner:positionToCompartment>
<celldesigner:speciesIdentity>
<celldesigner:class>PROTEIN</celldesigner:class>
<celldesigner:proteinReference>pr333</celldesigner:proteinReference>
</celldesigner:speciesIdentity>
<celldesigner:listOfCatalyzedReactions>
<celldesigner:catalyzed reaction="re660"/>
</celldesigner:listOfCatalyzedReactions>
</celldesigner:extension>
</annotation>
</species>
<species metaid="s837" id="s837" name="MTOR/FRAP" compartment="c13" initialAmount="0" sboTerm="SBO:0000252">
<annotation>
<celldesigner:extension>
<celldesigner:positionToCompartment>inside</celldesigner:positionToCompartment>
<celldesigner:speciesIdentity>
<celldesigner:class>PROTEIN</celldesigner:class>
<celldesigner:proteinReference>pr74</celldesigner:proteinReference>
</celldesigner:speciesIdentity>
</celldesigner:extension>
<rdf:RDF xmlns:rdf="http://www.w3.org/1999/02/22-rdf-syntax-ns#" xmlns:dc="http://purl.org/dc/elements/1.1/" xmlns:dcterms="http://purl.org/dc/terms/" xmlns:vCard="http://www.w3.org/2001/vcard-rdf/3.0#" xmlns:bqbiol="http://biomodels.net/biology-qualifiers/" xmlns:bqmodel="http://biomodels.net/model-qualifiers/">
<rdf:Description rdf:about="#s837">
<bqbiol:is>
<rdf:Bag>
<rdf:li rdf:resource="urn:miriam:uniprot:P42345"/>
</rdf:Bag>
</bqbiol:is>
</rdf:Description>
</rdf:RDF>
</annotation>
</species>
<species metaid="s1201" id="s1201" name="MYC" compartment="c9" initialAmount="0" sboTerm="SBO:0000243">
<annotation>
<celldesigner:extension>
<celldesigner:positionToCompartment>inside</celldesigner:positionToCompartment>
<celldesigner:speciesIdentity>
<celldesigner:class>GENE</celldesigner:class>
<celldesigner:geneReference>gn11</celldesigner:geneReference>
</celldesigner:speciesIdentity>
</celldesigner:extension>
</annotation>
</species>
<species metaid="s1202" id="s1202" name="MYC" compartment="c9" initialAmount="0" sboTerm="SBO:0000250">
<annotation>
<celldesigner:extension>
<celldesigner:positionToCompartment>inside</celldesigner:positionToCompartment>
<celldesigner:speciesIdentity>
<celldesigner:class>RNA</celldesigner:class>
<celldesigner:rnaReference>rn7</celldesigner:rnaReference>
</celldesigner:speciesIdentity>
</celldesigner:extension>
</annotation>
</species>
<species metaid="s1344" id="s1344" name="MYC" compartment="c9" initialAmount="0" sboTerm="SBO:0000252">
<annotation>
<celldesigner:extension>
<celldesigner:positionToCompartment>inside</celldesigner:positionToCompartment>
<celldesigner:speciesIdentity>
<celldesigner:class>PROTEIN</celldesigner:class>
<celldesigner:proteinReference>pr141</celldesigner:proteinReference>
</celldesigner:speciesIdentity>
</celldesigner:extension>
</annotation>
</species>
<species metaid="s1345" id="s1345" name="MYC" compartment="c13" initialAmount="0" sboTerm="SBO:0000252">
<annotation>
<celldesigner:extension>
<celldesigner:positionToCompartment>inside</celldesigner:positionToCompartment>
<celldesigner:speciesIdentity>
<celldesigner:class>PROTEIN</celldesigner:class>
<celldesigner:proteinReference>pr141</celldesigner:proteinReference>
</celldesigner:speciesIdentity>
</celldesigner:extension>
</annotation>
</species>
<species metaid="s2207" id="s2207" name="Malate" compartment="c10" initialAmount="0" sboTerm="SBO:0000247">
<notes>
<html xmlns="http://www.w3.org/1999/xhtml">
<head>
<title/>
</head>
<body>WikiPathways WP534 Glycolysis and Gluconeogenesis (Homo sapiens) (29/03/2017)
</body>
</html>
</notes>
<annotation>
<celldesigner:extension>
<celldesigner:positionToCompartment>inside</celldesigner:positionToCompartment>
<celldesigner:speciesIdentity>
<celldesigner:class>SIMPLE_MOLECULE</celldesigner:class>
<celldesigner:name>Malate</celldesigner:name>
</celldesigner:speciesIdentity>
</celldesigner:extension>
</annotation>
</species>
<species metaid="s2215" id="s2215" name="Malate" compartment="c13" initialAmount="0" sboTerm="SBO:0000247">
<notes>
<html xmlns="http://www.w3.org/1999/xhtml">
<head>
<title/>
</head>
<body>WikiPathways WP534 Glycolysis and Gluconeogenesis (Homo sapiens) (29/03/2017)
</body>
</html>
</notes>
<annotation>
<celldesigner:extension>
<celldesigner:positionToCompartment>inside</celldesigner:positionToCompartment>
<celldesigner:speciesIdentity>
<celldesigner:class>SIMPLE_MOLECULE</celldesigner:class>
<celldesigner:name>Malate</celldesigner:name>
</celldesigner:speciesIdentity>
</celldesigner:extension>
</annotation>
</species>
<species metaid="s1039" id="s1039" name="Memory" compartment="c9" initialAmount="0" sboTerm="SBO:0000358">
<annotation>
<celldesigner:extension>
<celldesigner:positionToCompartment>inside</celldesigner:positionToCompartment>
<celldesigner:speciesIdentity>
<celldesigner:class>PHENOTYPE</celldesigner:class>
<celldesigner:name>Memory</celldesigner:name>
</celldesigner:speciesIdentity>
</celldesigner:extension>
</annotation>
</species>
<species metaid="s1302" id="s1302" name="Migratory program" compartment="c9" initialAmount="0" sboTerm="SBO:0000358">
<notes>
<html xmlns="http://www.w3.org/1999/xhtml">
<head>
<title/>
</head>
<body>[activated] &quot;Akt can then target downstream substrates such as Foxos in the nucleus, leading to their inactivation and export from the nucleus.This results in attenuation of a Foxo-dependent gene program normally acting to promote pathways involved in, but not limited to, T cell homeostasis (in resting T cells), apoptosis (upon, for example, cytokine withdrawal), Treg induction, and homing to secondary lymphoid organs (in circulating, naïve T cells).&quot;
PMID:22715338 Newton,Turka 2012
</body>
</html>
</notes>
<annotation>
<celldesigner:extension>
<celldesigner:positionToCompartment>inside</celldesigner:positionToCompartment>
<celldesigner:speciesIdentity>
<celldesigner:class>PHENOTYPE</celldesigner:class>
<celldesigner:name>Migratory program</celldesigner:name>
</celldesigner:speciesIdentity>
</celldesigner:extension>
</annotation>
</species>
<species metaid="s2153" id="s2153" name="NADPH" compartment="c13" initialAmount="0" sboTerm="SBO:0000247">
<annotation>
<celldesigner:extension>
<celldesigner:positionToCompartment>inside</celldesigner:positionToCompartment>
<celldesigner:speciesIdentity>
<celldesigner:class>SIMPLE_MOLECULE</celldesigner:class>
<celldesigner:name>NADPH</celldesigner:name>
</celldesigner:speciesIdentity>
</celldesigner:extension>
</annotation>
</species>
<species metaid="s2015" id="s2015" name="NCKAP1" compartment="c13" initialAmount="0" sboTerm="SBO:0000252">
<annotation>
<celldesigner:extension>
<celldesigner:positionToCompartment>inside</celldesigner:positionToCompartment>
<celldesigner:speciesIdentity>
<celldesigner:class>PROTEIN</celldesigner:class>
<celldesigner:proteinReference>pr212</celldesigner:proteinReference>
</celldesigner:speciesIdentity>
</celldesigner:extension>
</annotation>
</species>
<species metaid="s2014" id="s2014" name="NCKAP1L" compartment="c13" initialAmount="0" sboTerm="SBO:0000252">
<annotation>
<celldesigner:extension>
<celldesigner:positionToCompartment>inside</celldesigner:positionToCompartment>
<celldesigner:speciesIdentity>
<celldesigner:class>PROTEIN</celldesigner:class>
<celldesigner:proteinReference>pr211</celldesigner:proteinReference>
</celldesigner:speciesIdentity>
</celldesigner:extension>
</annotation>
</species>
<species metaid="s1973" id="s1973" name="NF-AT/AP1" compartment="c9" initialAmount="0" sboTerm="SBO:0000253">
<annotation>
<celldesigner:extension>
<celldesigner:positionToCompartment>inside</celldesigner:positionToCompartment>
<celldesigner:speciesIdentity>
<celldesigner:class>COMPLEX</celldesigner:class>
<celldesigner:name>NF-AT/AP1</celldesigner:name>
</celldesigner:speciesIdentity>
<celldesigner:listOfCatalyzedReactions>
<celldesigner:catalyzed reaction="re564"/>
</celldesigner:listOfCatalyzedReactions>
</celldesigner:extension>
</annotation>
</species>
<species metaid="s264" id="s264" name="NF-kappa B" compartment="c13" initialAmount="0" charge="0" sboTerm="SBO:0000252">
<annotation>
<celldesigner:extension>
<celldesigner:positionToCompartment>inside</celldesigner:positionToCompartment>
<celldesigner:speciesIdentity>
<celldesigner:class>PROTEIN</celldesigner:class>
<celldesigner:proteinReference>p42</celldesigner:proteinReference>
</celldesigner:speciesIdentity>
</celldesigner:extension>
</annotation>
</species>
<species metaid="s877" id="s877" name="NF-kappa B" compartment="c9" initialAmount="0" sboTerm="SBO:0000252">
<annotation>
<celldesigner:extension>
<celldesigner:positionToCompartment>inside</celldesigner:positionToCompartment>
<celldesigner:speciesIdentity>
<celldesigner:class>PROTEIN</celldesigner:class>
<celldesigner:proteinReference>p42</celldesigner:proteinReference>
</celldesigner:speciesIdentity>
<celldesigner:listOfCatalyzedReactions>
<celldesigner:catalyzed reaction="re327"/>
<celldesigner:catalyzed reaction="re564"/>
</celldesigner:listOfCatalyzedReactions>
</celldesigner:extension>
</annotation>
</species>
<species metaid="s293" id="s293" name="NFAT" compartment="c13" initialAmount="0" charge="0" sboTerm="SBO:0000252">
<annotation>
<celldesigner:extension>
<celldesigner:positionToCompartment>inside</celldesigner:positionToCompartment>
<celldesigner:speciesIdentity>
<celldesigner:class>PROTEIN</celldesigner:class>
<celldesigner:proteinReference>p35</celldesigner:proteinReference>
</celldesigner:speciesIdentity>
</celldesigner:extension>
</annotation>
</species>
<species metaid="s297" id="s297" name="NFAT" compartment="c13" initialAmount="0" charge="0" sboTerm="SBO:0000252">
<annotation>
<celldesigner:extension>
<celldesigner:positionToCompartment>inside</celldesigner:positionToCompartment>
<celldesigner:speciesIdentity>
<celldesigner:class>PROTEIN</celldesigner:class>
<celldesigner:proteinReference>p35</celldesigner:proteinReference>
<celldesigner:state>
<celldesigner:listOfModifications>
<celldesigner:modification residue="rs1" state="phosphorylated"/>
</celldesigner:listOfModifications>
</celldesigner:state>
</celldesigner:speciesIdentity>
</celldesigner:extension>
</annotation>
</species>
<species metaid="s878" id="s878" name="NFAT" compartment="c9" initialAmount="0" sboTerm="SBO:0000252">
<annotation>
<celldesigner:extension>
<celldesigner:positionToCompartment>inside</celldesigner:positionToCompartment>
<celldesigner:speciesIdentity>
<celldesigner:class>PROTEIN</celldesigner:class>
<celldesigner:proteinReference>p35</celldesigner:proteinReference>
</celldesigner:speciesIdentity>
</celldesigner:extension>
</annotation>
</species>
<species metaid="s1129" id="s1129" name="NFAT" compartment="c9" initialAmount="0" sboTerm="SBO:0000252">
<annotation>
<celldesigner:extension>
<celldesigner:positionToCompartment>inside</celldesigner:positionToCompartment>
<celldesigner:speciesIdentity>
<celldesigner:class>PROTEIN</celldesigner:class>
<celldesigner:proteinReference>p35</celldesigner:proteinReference>
<celldesigner:state>
<celldesigner:listOfModifications>
<celldesigner:modification residue="rs1" state="phosphorylated"/>
</celldesigner:listOfModifications>
</celldesigner:state>
</celldesigner:speciesIdentity>
</celldesigner:extension>
</annotation>
</species>
<species metaid="s1561" id="s1561" name="NFAT" compartment="c9" initialAmount="0" sboTerm="SBO:0000252">
<annotation>
<celldesigner:extension>
<celldesigner:positionToCompartment>inside</celldesigner:positionToCompartment>
<celldesigner:speciesIdentity>
<celldesigner:class>PROTEIN</celldesigner:class>
<celldesigner:proteinReference>p35</celldesigner:proteinReference>
<celldesigner:state>
<celldesigner:homodimer>2</celldesigner:homodimer>
</celldesigner:state>
</celldesigner:speciesIdentity>
<celldesigner:listOfCatalyzedReactions>
<celldesigner:catalyzed reaction="re327"/>
<celldesigner:catalyzed reaction="re339"/>
<celldesigner:catalyzed reaction="re393"/>
</celldesigner:listOfCatalyzedReactions>
</celldesigner:extension>
</annotation>
</species>
<species metaid="s10" id="s10" name="NFAT5" compartment="c13" initialAmount="0" charge="0" sboTerm="SBO:0000252">
<annotation>
<celldesigner:extension>
<celldesigner:positionToCompartment>inside</celldesigner:positionToCompartment>
<celldesigner:speciesIdentity>
<celldesigner:class>PROTEIN</celldesigner:class>
<celldesigner:proteinReference>pr10</celldesigner:proteinReference>
</celldesigner:speciesIdentity>
</celldesigner:extension>
</annotation>
</species>
<species metaid="s6" id="s6" name="NFATC1" compartment="c13" initialAmount="0" charge="0" sboTerm="SBO:0000252">
<annotation>
<celldesigner:extension>
<celldesigner:positionToCompartment>inside</celldesigner:positionToCompartment>
<celldesigner:speciesIdentity>
<celldesigner:class>PROTEIN</celldesigner:class>
<celldesigner:proteinReference>pr220</celldesigner:proteinReference>
</celldesigner:speciesIdentity>
</celldesigner:extension>
</annotation>
</species>
<species metaid="s7" id="s7" name="NFATC2" compartment="c13" initialAmount="0" charge="0" sboTerm="SBO:0000252">
<annotation>
<celldesigner:extension>
<celldesigner:positionToCompartment>inside</celldesigner:positionToCompartment>
<celldesigner:speciesIdentity>
<celldesigner:class>PROTEIN</celldesigner:class>
<celldesigner:proteinReference>pr221</celldesigner:proteinReference>
</celldesigner:speciesIdentity>
</celldesigner:extension>
</annotation>
</species>
<species metaid="s8" id="s8" name="NFATC3" compartment="c13" initialAmount="0" charge="0" sboTerm="SBO:0000252">
<annotation>
<celldesigner:extension>
<celldesigner:positionToCompartment>inside</celldesigner:positionToCompartment>
<celldesigner:speciesIdentity>
<celldesigner:class>PROTEIN</celldesigner:class>
<celldesigner:proteinReference>pr8</celldesigner:proteinReference>
</celldesigner:speciesIdentity>
</celldesigner:extension>
</annotation>
</species>
<species metaid="s9" id="s9" name="NFATC4" compartment="c13" initialAmount="0" charge="0" sboTerm="SBO:0000252">
<annotation>
<celldesigner:extension>
<celldesigner:positionToCompartment>inside</celldesigner:positionToCompartment>
<celldesigner:speciesIdentity>
<celldesigner:class>PROTEIN</celldesigner:class>
<celldesigner:proteinReference>pr9</celldesigner:proteinReference>
</celldesigner:speciesIdentity>
</celldesigner:extension>
</annotation>
</species>
<species metaid="s14" id="s14" name="NFKB1" compartment="c13" initialAmount="0" charge="0" sboTerm="SBO:0000252">
<annotation>
<celldesigner:extension>
<celldesigner:positionToCompartment>inside</celldesigner:positionToCompartment>
<celldesigner:speciesIdentity>
<celldesigner:class>PROTEIN</celldesigner:class>
<celldesigner:proteinReference>pr14</celldesigner:proteinReference>
</celldesigner:speciesIdentity>
</celldesigner:extension>
<rdf:RDF xmlns:rdf="http://www.w3.org/1999/02/22-rdf-syntax-ns#" xmlns:dc="http://purl.org/dc/elements/1.1/" xmlns:dcterms="http://purl.org/dc/terms/" xmlns:vCard="http://www.w3.org/2001/vcard-rdf/3.0#" xmlns:bqbiol="http://biomodels.net/biology-qualifiers/" xmlns:bqmodel="http://biomodels.net/model-qualifiers/">
<rdf:Description rdf:about="#s14">
<bqbiol:is>
<rdf:Bag>
<rdf:li rdf:resource="urn:miriam:uniprot:P19838"/>
</rdf:Bag>
</bqbiol:is>
</rdf:Description>
</rdf:RDF>
</annotation>
</species>
<species metaid="s915" id="s915" name="NFKB2" compartment="c13" initialAmount="0" sboTerm="SBO:0000252">
<annotation>
<celldesigner:extension>
<celldesigner:positionToCompartment>inside</celldesigner:positionToCompartment>
<celldesigner:speciesIdentity>
<celldesigner:class>PROTEIN</celldesigner:class>
<celldesigner:proteinReference>pr87</celldesigner:proteinReference>
</celldesigner:speciesIdentity>
</celldesigner:extension>
</annotation>
</species>
<species metaid="s916" id="s916" name="NFKB2" compartment="c13" initialAmount="0" sboTerm="SBO:0000252">
<annotation>
<celldesigner:extension>
<celldesigner:positionToCompartment>inside</celldesigner:positionToCompartment>
<celldesigner:speciesIdentity>
<celldesigner:class>PROTEIN</celldesigner:class>
<celldesigner:proteinReference>pr87</celldesigner:proteinReference>
<celldesigner:state>
<celldesigner:listOfModifications>
<celldesigner:modification residue="rs1" state="phosphorylated"/>
</celldesigner:listOfModifications>
</celldesigner:state>
</celldesigner:speciesIdentity>
</celldesigner:extension>
<rdf:RDF xmlns:rdf="http://www.w3.org/1999/02/22-rdf-syntax-ns#" xmlns:dc="http://purl.org/dc/elements/1.1/" xmlns:dcterms="http://purl.org/dc/terms/" xmlns:vCard="http://www.w3.org/2001/vcard-rdf/3.0#" xmlns:bqbiol="http://biomodels.net/biology-qualifiers/" xmlns:bqmodel="http://biomodels.net/model-qualifiers/">
<rdf:Description rdf:about="#s916">
<bqbiol:is>
<rdf:Bag>
<rdf:li rdf:resource="urn:miriam:uniprot:Q00653"/>
</rdf:Bag>
</bqbiol:is>
</rdf:Description>
</rdf:RDF>
</annotation>
</species>
<species metaid="s318" id="s318" name="NFKBIA/_br_I kappa B" compartment="c13" initialAmount="0" charge="0" sboTerm="SBO:0000252">
<annotation>
<celldesigner:extension>
<celldesigner:positionToCompartment>inside</celldesigner:positionToCompartment>
<celldesigner:speciesIdentity>
<celldesigner:class>PROTEIN</celldesigner:class>
<celldesigner:proteinReference>p43</celldesigner:proteinReference>
<celldesigner:state>
<celldesigner:listOfModifications>
<celldesigner:modification residue="rs1" state="phosphorylated"/>
</celldesigner:listOfModifications>
</celldesigner:state>
</celldesigner:speciesIdentity>
</celldesigner:extension>
</annotation>
</species>
<species metaid="s2155" id="s2155" name="NOX2" compartment="c13" initialAmount="0" sboTerm="SBO:0000252">
<annotation>
<celldesigner:extension>
<celldesigner:positionToCompartment>inside</celldesigner:positionToCompartment>
<celldesigner:speciesIdentity>
<celldesigner:class>PROTEIN</celldesigner:class>
<celldesigner:proteinReference>pr301</celldesigner:proteinReference>
</celldesigner:speciesIdentity>
<celldesigner:listOfCatalyzedReactions>
<celldesigner:catalyzed reaction="re633"/>
</celldesigner:listOfCatalyzedReactions>
</celldesigner:extension>
</annotation>
</species>
<species metaid="s1848" id="s1848" name="Nck" compartment="c13" initialAmount="0" sboTerm="SBO:0000252">
<annotation>
<celldesigner:extension>
<celldesigner:positionToCompartment>inside</celldesigner:positionToCompartment>
<celldesigner:speciesIdentity>
<celldesigner:class>PROTEIN</celldesigner:class>
<celldesigner:proteinReference>pr54</celldesigner:proteinReference>
</celldesigner:speciesIdentity>
<celldesigner:listOfCatalyzedReactions>
<celldesigner:catalyzed reaction="re713"/>
</celldesigner:listOfCatalyzedReactions>
</celldesigner:extension>
</annotation>
</species>
<species metaid="s1082" id="s1082" name="Nrx" compartment="c13" initialAmount="0" sboTerm="SBO:0000252">
<annotation>
<celldesigner:extension>
<celldesigner:positionToCompartment>inside</celldesigner:positionToCompartment>
<celldesigner:speciesIdentity>
<celldesigner:class>PROTEIN</celldesigner:class>
<celldesigner:proteinReference>pr111</celldesigner:proteinReference>
</celldesigner:speciesIdentity>
</celldesigner:extension>
</annotation>
</species>
<species metaid="s1085" id="s1085" name="Nrx/DVL" compartment="c13" initialAmount="0" sboTerm="SBO:0000253">
<annotation>
<celldesigner:extension>
<celldesigner:positionToCompartment>inside</celldesigner:positionToCompartment>
<celldesigner:speciesIdentity>
<celldesigner:class>COMPLEX</celldesigner:class>
<celldesigner:name>Nrx/DVL</celldesigner:name>
</celldesigner:speciesIdentity>
</celldesigner:extension>
</annotation>
</species>
<species metaid="s2154" id="s2154" name="O2-" compartment="c13" initialAmount="0" sboTerm="SBO:0000247">
<annotation>
<celldesigner:extension>
<celldesigner:positionToCompartment>inside</celldesigner:positionToCompartment>
<celldesigner:speciesIdentity>
<celldesigner:class>SIMPLE_MOLECULE</celldesigner:class>
<celldesigner:name>O2-</celldesigner:name>
</celldesigner:speciesIdentity>
</celldesigner:extension>
</annotation>
</species>
<species metaid="s1362" id="s1362" name="ORAI1" compartment="c13" initialAmount="0" sboTerm="SBO:0000242">
<annotation>
<celldesigner:extension>
<celldesigner:positionToCompartment>transmembrane</celldesigner:positionToCompartment>
<celldesigner:speciesIdentity>
<celldesigner:class>PROTEIN</celldesigner:class>
<celldesigner:proteinReference>p33</celldesigner:proteinReference>
<celldesigner:state>
<celldesigner:homodimer>6</celldesigner:homodimer>
</celldesigner:state>
</celldesigner:speciesIdentity>
<celldesigner:listOfCatalyzedReactions>
<celldesigner:catalyzed reaction="re85"/>
</celldesigner:listOfCatalyzedReactions>
</celldesigner:extension>
<rdf:RDF xmlns:rdf="http://www.w3.org/1999/02/22-rdf-syntax-ns#" xmlns:dc="http://purl.org/dc/elements/1.1/" xmlns:dcterms="http://purl.org/dc/terms/" xmlns:vCard="http://www.w3.org/2001/vcard-rdf/3.0#" xmlns:bqbiol="http://biomodels.net/biology-qualifiers/" xmlns:bqmodel="http://biomodels.net/model-qualifiers/">
<rdf:Description rdf:about="#s1362">
<bqbiol:is>
<rdf:Bag>
<rdf:li rdf:resource="urn:miriam:uniprot:Q96D31"/>
</rdf:Bag>
</bqbiol:is>
</rdf:Description>
</rdf:RDF>
</annotation>
</species>
<species metaid="s1495" id="s1495" name="ORAI1" compartment="c13" initialAmount="0" sboTerm="SBO:0000242">
<annotation>
<celldesigner:extension>
<celldesigner:positionToCompartment>outerSurface</celldesigner:positionToCompartment>
<celldesigner:speciesIdentity>
<celldesigner:class>PROTEIN</celldesigner:class>
<celldesigner:proteinReference>p33</celldesigner:proteinReference>
<celldesigner:state>
<celldesigner:homodimer>6</celldesigner:homodimer>
</celldesigner:state>
</celldesigner:speciesIdentity>
</celldesigner:extension>
<rdf:RDF xmlns:rdf="http://www.w3.org/1999/02/22-rdf-syntax-ns#" xmlns:dc="http://purl.org/dc/elements/1.1/" xmlns:dcterms="http://purl.org/dc/terms/" xmlns:vCard="http://www.w3.org/2001/vcard-rdf/3.0#" xmlns:bqbiol="http://biomodels.net/biology-qualifiers/" xmlns:bqmodel="http://biomodels.net/model-qualifiers/">
<rdf:Description rdf:about="#s1495">
<bqbiol:is>
<rdf:Bag>
<rdf:li rdf:resource="urn:miriam:uniprot:Q96D31"/>
</rdf:Bag>
</bqbiol:is>
</rdf:Description>
</rdf:RDF>
</annotation>
</species>
<species metaid="s1576" id="s1576" name="OX40" compartment="c6" initialAmount="0" sboTerm="SBO:0000244">
<annotation>
<celldesigner:extension>
<celldesigner:positionToCompartment>transmembrane</celldesigner:positionToCompartment>
<celldesigner:speciesIdentity>
<celldesigner:class>PROTEIN</celldesigner:class>
<celldesigner:proteinReference>pr160</celldesigner:proteinReference>
</celldesigner:speciesIdentity>
</celldesigner:extension>
</annotation>
</species>
<species metaid="s1577" id="s1577" name="OX40L" compartment="c2" initialAmount="0" sboTerm="SBO:0000252">
<annotation>
<celldesigner:extension>
<celldesigner:positionToCompartment>transmembrane</celldesigner:positionToCompartment>
<celldesigner:speciesIdentity>
<celldesigner:class>PROTEIN</celldesigner:class>
<celldesigner:proteinReference>pr161</celldesigner:proteinReference>
</celldesigner:speciesIdentity>
</celldesigner:extension>
</annotation>
</species>
<species metaid="s2208" id="s2208" name="Oxaloacetate" compartment="c10" initialAmount="0" sboTerm="SBO:0000247">
<notes>
<html xmlns="http://www.w3.org/1999/xhtml">
<head>
<title/>
</head>
<body>WikiPathways WP534 Glycolysis and Gluconeogenesis (Homo sapiens) (29/03/2017)
</body>
</html>
</notes>
<annotation>
<celldesigner:extension>
<celldesigner:positionToCompartment>inside</celldesigner:positionToCompartment>
<celldesigner:speciesIdentity>
<celldesigner:class>SIMPLE_MOLECULE</celldesigner:class>
<celldesigner:name>Oxaloacetate</celldesigner:name>
</celldesigner:speciesIdentity>
</celldesigner:extension>
</annotation>
</species>
<species metaid="s2214" id="s2214" name="Oxaloacetate" compartment="c13" initialAmount="0" sboTerm="SBO:0000247">
<notes>
<html xmlns="http://www.w3.org/1999/xhtml">
<head>
<title/>
</head>
<body>WikiPathways WP534 Glycolysis and Gluconeogenesis (Homo sapiens) (29/03/2017)
</body>
</html>
</notes>
<annotation>
<celldesigner:extension>
<celldesigner:positionToCompartment>inside</celldesigner:positionToCompartment>
<celldesigner:speciesIdentity>
<celldesigner:class>SIMPLE_MOLECULE</celldesigner:class>
<celldesigner:name>Oxaloacetate</celldesigner:name>
</celldesigner:speciesIdentity>
</celldesigner:extension>
</annotation>
</species>
<species metaid="s1191" id="s1191" name="Oxidative phosphorylation" compartment="c10" initialAmount="0" sboTerm="SBO:0000358">
<notes>
<html xmlns="http://www.w3.org/1999/xhtml">
<head>
<title/>
</head>
<body>&quot;Mature naive T cells exit from the thymus into the periphery. As quiescent cells, they primarily oxidize glucose-derived pyruvate in their mitochondria via oxidative phosphorylation (OXPHOS), or they use fatty acid oxidation (FAO) to generate ATP (Fig. 1; Fox et al., 2005; Wang et al., 2011; van der Windt and Pearce, 2012; Pearce and Pearce, 2013; Pearce et al., 2013).&quot;
PMID:26261266 Buck,...,Pearce 2015 (Review)
</body>
</html>
</notes>
<annotation>
<celldesigner:extension>
<celldesigner:positionToCompartment>inside</celldesigner:positionToCompartment>
<celldesigner:speciesIdentity>
<celldesigner:class>PHENOTYPE</celldesigner:class>
<celldesigner:name>Oxidative phosphorylation</celldesigner:name>
</celldesigner:speciesIdentity>
</celldesigner:extension>
</annotation>
</species>
<species metaid="s2193" id="s2193" name="P-enolpyruvate" compartment="c13" initialAmount="0" sboTerm="SBO:0000247">
<notes>
<html xmlns="http://www.w3.org/1999/xhtml">
<head>
<title/>
</head>
<body>WikiPathways WP534 Glycolysis and Gluconeogenesis (Homo sapiens) (29/03/2017)
</body>
</html>
</notes>
<annotation>
<celldesigner:extension>
<celldesigner:positionToCompartment>inside</celldesigner:positionToCompartment>
<celldesigner:speciesIdentity>
<celldesigner:class>SIMPLE_MOLECULE</celldesigner:class>
<celldesigner:name>P-enolpyruvate</celldesigner:name>
</celldesigner:speciesIdentity>
</celldesigner:extension>
</annotation>
</species>
<species metaid="s1622" id="s1622" name="PAG1/CBP" compartment="c13" initialAmount="0" sboTerm="SBO:0000252">
<annotation>
<celldesigner:extension>
<celldesigner:positionToCompartment>transmembrane</celldesigner:positionToCompartment>
<celldesigner:speciesIdentity>
<celldesigner:class>PROTEIN</celldesigner:class>
<celldesigner:proteinReference>pr165</celldesigner:proteinReference>
</celldesigner:speciesIdentity>
</celldesigner:extension>
</annotation>
</species>
<species metaid="s1624" id="s1624" name="PAG1/CBP" compartment="c13" initialAmount="0" sboTerm="SBO:0000252">
<annotation>
<celldesigner:extension>
<celldesigner:positionToCompartment>innerSurface</celldesigner:positionToCompartment>
<celldesigner:speciesIdentity>
<celldesigner:class>PROTEIN</celldesigner:class>
<celldesigner:proteinReference>pr165</celldesigner:proteinReference>
<celldesigner:state>
<celldesigner:listOfModifications>
<celldesigner:modification residue="rs1" state="phosphorylated"/>
</celldesigner:listOfModifications>
</celldesigner:state>
</celldesigner:speciesIdentity>
</celldesigner:extension>
<rdf:RDF xmlns:rdf="http://www.w3.org/1999/02/22-rdf-syntax-ns#" xmlns:dc="http://purl.org/dc/elements/1.1/" xmlns:dcterms="http://purl.org/dc/terms/" xmlns:vCard="http://www.w3.org/2001/vcard-rdf/3.0#" xmlns:bqbiol="http://biomodels.net/biology-qualifiers/" xmlns:bqmodel="http://biomodels.net/model-qualifiers/">
<rdf:Description rdf:about="#s1624">
<bqbiol:is>
<rdf:Bag>
<rdf:li rdf:resource="urn:miriam:uniprot:Q9NWQ8"/>
</rdf:Bag>
</bqbiol:is>
</rdf:Description>
</rdf:RDF>
</annotation>
</species>
<species metaid="s1625" id="s1625" name="PAG1/CSK" compartment="c13" initialAmount="0" sboTerm="SBO:0000253">
<annotation>
<celldesigner:extension>
<celldesigner:positionToCompartment>transmembrane</celldesigner:positionToCompartment>
<celldesigner:speciesIdentity>
<celldesigner:class>COMPLEX</celldesigner:class>
<celldesigner:name>PAG1/CSK</celldesigner:name>
</celldesigner:speciesIdentity>
<celldesigner:listOfCatalyzedReactions>
<celldesigner:catalyzed reaction="r7"/>
</celldesigner:listOfCatalyzedReactions>
</celldesigner:extension>
</annotation>
</species>
<species metaid="s1628" id="s1628" name="PAG1/CSK" compartment="c13" initialAmount="0" sboTerm="SBO:0000253">
<annotation>
<celldesigner:extension>
<celldesigner:positionToCompartment>transmembrane</celldesigner:positionToCompartment>
<celldesigner:speciesIdentity>
<celldesigner:class>COMPLEX</celldesigner:class>
<celldesigner:name>PAG1/CSK</celldesigner:name>
</celldesigner:speciesIdentity>
</celldesigner:extension>
</annotation>
</species>
<species metaid="s1986" id="s1986" name="PAG1/CSK" compartment="c13" initialAmount="0" sboTerm="SBO:0000253">
<annotation>
<celldesigner:extension>
<celldesigner:positionToCompartment>innerSurface</celldesigner:positionToCompartment>
<celldesigner:speciesIdentity>
<celldesigner:class>COMPLEX</celldesigner:class>
<celldesigner:name>PAG1/CSK</celldesigner:name>
</celldesigner:speciesIdentity>
<celldesigner:listOfCatalyzedReactions>
<celldesigner:catalyzed reaction="re70"/>
<celldesigner:catalyzed reaction="re384"/>
<celldesigner:catalyzed reaction="re385"/>
<celldesigner:catalyzed reaction="re427"/>
<celldesigner:catalyzed reaction="re428"/>
</celldesigner:listOfCatalyzedReactions>
</celldesigner:extension>
</annotation>
</species>
<species metaid="s983" id="s983" name="PAK1" compartment="c13" charge="0" sboTerm="SBO:0000252">
<annotation>
<celldesigner:extension>
<celldesigner:positionToCompartment>inside</celldesigner:positionToCompartment>
<celldesigner:speciesIdentity>
<celldesigner:class>PROTEIN</celldesigner:class>
<celldesigner:proteinReference>p21</celldesigner:proteinReference>
</celldesigner:speciesIdentity>
<celldesigner:listOfCatalyzedReactions>
<celldesigner:catalyzed reaction="re548"/>
<celldesigner:catalyzed reaction="re549"/>
<celldesigner:catalyzed reaction="re718"/>
</celldesigner:listOfCatalyzedReactions>
</celldesigner:extension>
</annotation>
</species>
<species metaid="s2246" id="s2246" name="PC" compartment="c10" initialAmount="0" sboTerm="SBO:0000252">
<annotation>
<celldesigner:extension>
<celldesigner:positionToCompartment>inside</celldesigner:positionToCompartment>
<celldesigner:speciesIdentity>
<celldesigner:class>PROTEIN</celldesigner:class>
<celldesigner:proteinReference>pr364</celldesigner:proteinReference>
</celldesigner:speciesIdentity>
<celldesigner:listOfCatalyzedReactions>
<celldesigner:catalyzed reaction="re670"/>
</celldesigner:listOfCatalyzedReactions>
</celldesigner:extension>
</annotation>
</species>
<species metaid="s2235" id="s2235" name="PCK1" compartment="c13" initialAmount="0" sboTerm="SBO:0000252">
<annotation>
<celldesigner:extension>
<celldesigner:positionToCompartment>inside</celldesigner:positionToCompartment>
<celldesigner:speciesIdentity>
<celldesigner:class>PROTEIN</celldesigner:class>
<celldesigner:proteinReference>pr353</celldesigner:proteinReference>
</celldesigner:speciesIdentity>
<celldesigner:listOfCatalyzedReactions>
<celldesigner:catalyzed reaction="re669"/>
</celldesigner:listOfCatalyzedReactions>
</celldesigner:extension>
</annotation>
</species>
<species metaid="s1326" id="s1326" name="PCNA" compartment="c9" initialAmount="0" sboTerm="SBO:0000252">
<annotation>
<celldesigner:extension>
<celldesigner:positionToCompartment>inside</celldesigner:positionToCompartment>
<celldesigner:speciesIdentity>
<celldesigner:class>PROTEIN</celldesigner:class>
<celldesigner:proteinReference>pr137</celldesigner:proteinReference>
</celldesigner:speciesIdentity>
</celldesigner:extension>
</annotation>
</species>
<species metaid="s17" id="s17" name="PD-1/PD-L*" compartment="c6" initialAmount="0" charge="0" sboTerm="SBO:0000253">
<annotation>
<celldesigner:extension>
<celldesigner:positionToCompartment>transmembrane</celldesigner:positionToCompartment>
<celldesigner:speciesIdentity>
<celldesigner:class>COMPLEX</celldesigner:class>
<celldesigner:name>PD-1/PD-L*</celldesigner:name>
</celldesigner:speciesIdentity>
</celldesigner:extension>
</annotation>
</species>
<species metaid="s36" id="s36" name="PD-1/PD-L1" compartment="c6" initialAmount="0" charge="0" sboTerm="SBO:0000253">
<notes>
<html xmlns="http://www.w3.org/1999/xhtml">
<head>
<title/>
</head>
<body>* PD-1(T cell) interaction with PD-L1(APC, endothelium)
inhibits production of some cytokines (IFNgamma, IL-2, TNF-alpha) (Muenst/Hoeller 2015)
promote T cell apoptosis through Bcl-xL inhibition (Muenst/Hoeller 2015)
</body>
</html>
</notes>
<annotation>
<celldesigner:extension>
<celldesigner:positionToCompartment>transmembrane</celldesigner:positionToCompartment>
<celldesigner:speciesIdentity>
<celldesigner:class>COMPLEX</celldesigner:class>
<celldesigner:name>PD-1/PD-L1</celldesigner:name>
</celldesigner:speciesIdentity>
<celldesigner:listOfCatalyzedReactions>
<celldesigner:catalyzed reaction="re397"/>
</celldesigner:listOfCatalyzedReactions>
</celldesigner:extension>
</annotation>
</species>
<species metaid="s1520" id="s1520" name="PD-1/PD-L2" compartment="c6" initialAmount="0" charge="0" sboTerm="SBO:0000253">
<annotation>
<celldesigner:extension>
<celldesigner:positionToCompartment>transmembrane</celldesigner:positionToCompartment>
<celldesigner:speciesIdentity>
<celldesigner:class>COMPLEX</celldesigner:class>
<celldesigner:name>PD-1/PD-L2</celldesigner:name>
</celldesigner:speciesIdentity>
</celldesigner:extension>
</annotation>
</species>
<species metaid="s13" id="s13" name="PD-L*" compartment="c2" initialAmount="0" charge="0" sboTerm="SBO:0000244">
<annotation>
<celldesigner:extension>
<celldesigner:positionToCompartment>transmembrane</celldesigner:positionToCompartment>
<celldesigner:speciesIdentity>
<celldesigner:class>PROTEIN</celldesigner:class>
<celldesigner:proteinReference>pr6</celldesigner:proteinReference>
</celldesigner:speciesIdentity>
</celldesigner:extension>
</annotation>
</species>
<species metaid="s1308" id="s1308" name="PDCD1" compartment="c9" initialAmount="0" charge="0" sboTerm="SBO:0000243">
<annotation>
<celldesigner:extension>
<celldesigner:positionToCompartment>inside</celldesigner:positionToCompartment>
<celldesigner:speciesIdentity>
<celldesigner:class>GENE</celldesigner:class>
<celldesigner:geneReference>gn3</celldesigner:geneReference>
</celldesigner:speciesIdentity>
</celldesigner:extension>
</annotation>
</species>
<species metaid="s1562" id="s1562" name="PDCD1" compartment="c9" initialAmount="0" charge="0" sboTerm="SBO:0000250">
<annotation>
<celldesigner:extension>
<celldesigner:positionToCompartment>inside</celldesigner:positionToCompartment>
<celldesigner:speciesIdentity>
<celldesigner:class>RNA</celldesigner:class>
<celldesigner:rnaReference>rn1</celldesigner:rnaReference>
</celldesigner:speciesIdentity>
</celldesigner:extension>
</annotation>
</species>
<species metaid="s1563" id="s1563" name="PDCD1" compartment="c9" initialAmount="0" sboTerm="SBO:0000244">
<annotation>
<celldesigner:extension>
<celldesigner:positionToCompartment>inside</celldesigner:positionToCompartment>
<celldesigner:speciesIdentity>
<celldesigner:class>PROTEIN</celldesigner:class>
<celldesigner:proteinReference>pr1</celldesigner:proteinReference>
</celldesigner:speciesIdentity>
</celldesigner:extension>
<rdf:RDF xmlns:rdf="http://www.w3.org/1999/02/22-rdf-syntax-ns#" xmlns:dc="http://purl.org/dc/elements/1.1/" xmlns:dcterms="http://purl.org/dc/terms/" xmlns:vCard="http://www.w3.org/2001/vcard-rdf/3.0#" xmlns:bqbiol="http://biomodels.net/biology-qualifiers/" xmlns:bqmodel="http://biomodels.net/model-qualifiers/">
<rdf:Description rdf:about="#s1563">
<bqbiol:is>
<rdf:Bag>
<rdf:li rdf:resource="urn:miriam:uniprot:Q15116"/>
</rdf:Bag>
</bqbiol:is>
</rdf:Description>
</rdf:RDF>
</annotation>
</species>
<species metaid="s1811" id="s1811" name="PDCD1" compartment="c6" initialAmount="0" sboTerm="SBO:0000244">
<annotation>
<celldesigner:extension>
<celldesigner:positionToCompartment>transmembrane</celldesigner:positionToCompartment>
<celldesigner:speciesIdentity>
<celldesigner:class>PROTEIN</celldesigner:class>
<celldesigner:proteinReference>pr1</celldesigner:proteinReference>
</celldesigner:speciesIdentity>
</celldesigner:extension>
<rdf:RDF xmlns:rdf="http://www.w3.org/1999/02/22-rdf-syntax-ns#" xmlns:dc="http://purl.org/dc/elements/1.1/" xmlns:dcterms="http://purl.org/dc/terms/" xmlns:vCard="http://www.w3.org/2001/vcard-rdf/3.0#" xmlns:bqbiol="http://biomodels.net/biology-qualifiers/" xmlns:bqmodel="http://biomodels.net/model-qualifiers/">
<rdf:Description rdf:about="#s1811">
<bqbiol:is>
<rdf:Bag>
<rdf:li rdf:resource="urn:miriam:uniprot:Q15116"/>
</rdf:Bag>
</bqbiol:is>
</rdf:Description>
</rdf:RDF>
</annotation>
</species>
<species metaid="s1917" id="s1917" name="PDCD1" compartment="c6" initialAmount="0" sboTerm="SBO:0000244">
<annotation>
<celldesigner:extension>
<celldesigner:positionToCompartment>inside</celldesigner:positionToCompartment>
<celldesigner:speciesIdentity>
<celldesigner:class>PROTEIN</celldesigner:class>
<celldesigner:proteinReference>pr1</celldesigner:proteinReference>
<celldesigner:state>
<celldesigner:listOfModifications>
<celldesigner:modification residue="rs1" state="phosphorylated"/>
<celldesigner:modification residue="rs2" state="phosphorylated"/>
</celldesigner:listOfModifications>
</celldesigner:state>
</celldesigner:speciesIdentity>
</celldesigner:extension>
</annotation>
</species>
<species metaid="s106" id="s106" name="PDCD1LG2/PD-L2" compartment="c2" initialAmount="0" charge="0" sboTerm="SBO:0000244">
<annotation>
<celldesigner:extension>
<celldesigner:positionToCompartment>inside</celldesigner:positionToCompartment>
<celldesigner:speciesIdentity>
<celldesigner:class>PROTEIN</celldesigner:class>
<celldesigner:proteinReference>pr4</celldesigner:proteinReference>
</celldesigner:speciesIdentity>
</celldesigner:extension>
</annotation>
</species>
<species metaid="s1519" id="s1519" name="PDCD1LG2/PD-L2" compartment="c2" initialAmount="0" charge="0" sboTerm="SBO:0000244">
<annotation>
<celldesigner:extension>
<celldesigner:positionToCompartment>transmembrane</celldesigner:positionToCompartment>
<celldesigner:speciesIdentity>
<celldesigner:class>PROTEIN</celldesigner:class>
<celldesigner:proteinReference>pr4</celldesigner:proteinReference>
</celldesigner:speciesIdentity>
</celldesigner:extension>
</annotation>
</species>
<species metaid="s2240" id="s2240" name="PDHA1" compartment="c10" initialAmount="0" sboTerm="SBO:0000252">
<annotation>
<celldesigner:extension>
<celldesigner:positionToCompartment>inside</celldesigner:positionToCompartment>
<celldesigner:speciesIdentity>
<celldesigner:class>PROTEIN</celldesigner:class>
<celldesigner:proteinReference>pr358</celldesigner:proteinReference>
</celldesigner:speciesIdentity>
<celldesigner:listOfCatalyzedReactions>
<celldesigner:catalyzed reaction="re276"/>
</celldesigner:listOfCatalyzedReactions>
</celldesigner:extension>
</annotation>
</species>
<species metaid="s2241" id="s2241" name="PDHA2" compartment="c10" initialAmount="0" sboTerm="SBO:0000252">
<annotation>
<celldesigner:extension>
<celldesigner:positionToCompartment>inside</celldesigner:positionToCompartment>
<celldesigner:speciesIdentity>
<celldesigner:class>PROTEIN</celldesigner:class>
<celldesigner:proteinReference>pr359</celldesigner:proteinReference>
</celldesigner:speciesIdentity>
<celldesigner:listOfCatalyzedReactions>
<celldesigner:catalyzed reaction="re276"/>
</celldesigner:listOfCatalyzedReactions>
</celldesigner:extension>
</annotation>
</species>
<species metaid="s2242" id="s2242" name="PDHB" compartment="c10" initialAmount="0" sboTerm="SBO:0000252">
<annotation>
<celldesigner:extension>
<celldesigner:positionToCompartment>inside</celldesigner:positionToCompartment>
<celldesigner:speciesIdentity>
<celldesigner:class>PROTEIN</celldesigner:class>
<celldesigner:proteinReference>pr360</celldesigner:proteinReference>
</celldesigner:speciesIdentity>
<celldesigner:listOfCatalyzedReactions>
<celldesigner:catalyzed reaction="re276"/>
</celldesigner:listOfCatalyzedReactions>
</celldesigner:extension>
</annotation>
</species>
<species metaid="s2245" id="s2245" name="PDHX" compartment="c10" initialAmount="0" sboTerm="SBO:0000252">
<annotation>
<celldesigner:extension>
<celldesigner:positionToCompartment>inside</celldesigner:positionToCompartment>
<celldesigner:speciesIdentity>
<celldesigner:class>PROTEIN</celldesigner:class>
<celldesigner:proteinReference>pr363</celldesigner:proteinReference>
</celldesigner:speciesIdentity>
<celldesigner:listOfCatalyzedReactions>
<celldesigner:catalyzed reaction="re276"/>
</celldesigner:listOfCatalyzedReactions>
</celldesigner:extension>
</annotation>
</species>
<species metaid="s1148" id="s1148" name="PDK/AKT/PIP3" compartment="c13" initialAmount="0" sboTerm="SBO:0000253">
<annotation>
<celldesigner:extension>
<celldesigner:positionToCompartment>inside</celldesigner:positionToCompartment>
<celldesigner:speciesIdentity>
<celldesigner:class>COMPLEX</celldesigner:class>
<celldesigner:name>PDK/AKT/PIP3</celldesigner:name>
</celldesigner:speciesIdentity>
</celldesigner:extension>
</annotation>
</species>
<species metaid="s1149" id="s1149" name="PDK/AKT/PIP3" compartment="c6" initialAmount="0" sboTerm="SBO:0000253">
<annotation>
<celldesigner:extension>
<celldesigner:positionToCompartment>transmembrane</celldesigner:positionToCompartment>
<celldesigner:speciesIdentity>
<celldesigner:class>COMPLEX</celldesigner:class>
<celldesigner:name>PDK/AKT/PIP3</celldesigner:name>
</celldesigner:speciesIdentity>
</celldesigner:extension>
</annotation>
</species>
<species metaid="s830" id="s830" name="PDK/PIP3" compartment="c6" initialAmount="0" sboTerm="SBO:0000253">
<annotation>
<celldesigner:extension>
<celldesigner:positionToCompartment>transmembrane</celldesigner:positionToCompartment>
<celldesigner:speciesIdentity>
<celldesigner:class>COMPLEX</celldesigner:class>
<celldesigner:name>PDK/PIP3</celldesigner:name>
</celldesigner:speciesIdentity>
</celldesigner:extension>
</annotation>
</species>
<species metaid="s800" id="s800" name="PDPK1" compartment="c13" initialAmount="0" sboTerm="SBO:0000252">
<annotation>
<celldesigner:extension>
<celldesigner:positionToCompartment>inside</celldesigner:positionToCompartment>
<celldesigner:speciesIdentity>
<celldesigner:class>PROTEIN</celldesigner:class>
<celldesigner:proteinReference>pr69</celldesigner:proteinReference>
</celldesigner:speciesIdentity>
<celldesigner:listOfCatalyzedReactions>
<celldesigner:catalyzed reaction="re276"/>
<celldesigner:catalyzed reaction="re308"/>
<celldesigner:catalyzed reaction="re423"/>
<celldesigner:catalyzed reaction="re470"/>
</celldesigner:listOfCatalyzedReactions>
</celldesigner:extension>
</annotation>
</species>
<species metaid="s2187" id="s2187" name="PFKL" compartment="c13" initialAmount="0" sboTerm="SBO:0000252">
<annotation>
<celldesigner:extension>
<celldesigner:positionToCompartment>inside</celldesigner:positionToCompartment>
<celldesigner:speciesIdentity>
<celldesigner:class>PROTEIN</celldesigner:class>
<celldesigner:proteinReference>pr326</celldesigner:proteinReference>
</celldesigner:speciesIdentity>
<celldesigner:listOfCatalyzedReactions>
<celldesigner:catalyzed reaction="re644"/>
</celldesigner:listOfCatalyzedReactions>
</celldesigner:extension>
</annotation>
</species>
<species metaid="s2186" id="s2186" name="PFKM" compartment="c13" initialAmount="0" sboTerm="SBO:0000252">
<annotation>
<celldesigner:extension>
<celldesigner:positionToCompartment>inside</celldesigner:positionToCompartment>
<celldesigner:speciesIdentity>
<celldesigner:class>PROTEIN</celldesigner:class>
<celldesigner:proteinReference>pr325</celldesigner:proteinReference>
</celldesigner:speciesIdentity>
<celldesigner:listOfCatalyzedReactions>
<celldesigner:catalyzed reaction="re644"/>
</celldesigner:listOfCatalyzedReactions>
</celldesigner:extension>
</annotation>
</species>
<species metaid="s2188" id="s2188" name="PFKP" compartment="c13" initialAmount="0" sboTerm="SBO:0000252">
<annotation>
<celldesigner:extension>
<celldesigner:positionToCompartment>inside</celldesigner:positionToCompartment>
<celldesigner:speciesIdentity>
<celldesigner:class>PROTEIN</celldesigner:class>
<celldesigner:proteinReference>pr327</celldesigner:proteinReference>
</celldesigner:speciesIdentity>
<celldesigner:listOfCatalyzedReactions>
<celldesigner:catalyzed reaction="re644"/>
</celldesigner:listOfCatalyzedReactions>
</celldesigner:extension>
</annotation>
</species>
<species metaid="s2224" id="s2224" name="PGAM1" compartment="c13" initialAmount="0" sboTerm="SBO:0000252">
<annotation>
<celldesigner:extension>
<celldesigner:positionToCompartment>inside</celldesigner:positionToCompartment>
<celldesigner:speciesIdentity>
<celldesigner:class>PROTEIN</celldesigner:class>
<celldesigner:proteinReference>pr342</celldesigner:proteinReference>
</celldesigner:speciesIdentity>
<celldesigner:listOfCatalyzedReactions>
<celldesigner:catalyzed reaction="re649"/>
</celldesigner:listOfCatalyzedReactions>
</celldesigner:extension>
</annotation>
</species>
<species metaid="s2225" id="s2225" name="PGAM2" compartment="c13" initialAmount="0" sboTerm="SBO:0000252">
<annotation>
<celldesigner:extension>
<celldesigner:positionToCompartment>inside</celldesigner:positionToCompartment>
<celldesigner:speciesIdentity>
<celldesigner:class>PROTEIN</celldesigner:class>
<celldesigner:proteinReference>pr343</celldesigner:proteinReference>
</celldesigner:speciesIdentity>
<celldesigner:listOfCatalyzedReactions>
<celldesigner:catalyzed reaction="re649"/>
</celldesigner:listOfCatalyzedReactions>
</celldesigner:extension>
</annotation>
</species>
<species metaid="s2222" id="s2222" name="PGK1" compartment="c13" initialAmount="0" sboTerm="SBO:0000252">
<annotation>
<celldesigner:extension>
<celldesigner:positionToCompartment>inside</celldesigner:positionToCompartment>
<celldesigner:speciesIdentity>
<celldesigner:class>PROTEIN</celldesigner:class>
<celldesigner:proteinReference>pr340</celldesigner:proteinReference>
</celldesigner:speciesIdentity>
<celldesigner:listOfCatalyzedReactions>
<celldesigner:catalyzed reaction="re648"/>
</celldesigner:listOfCatalyzedReactions>
</celldesigner:extension>
</annotation>
</species>
<species metaid="s2223" id="s2223" name="PGK2" compartment="c13" initialAmount="0" sboTerm="SBO:0000252">
<annotation>
<celldesigner:extension>
<celldesigner:positionToCompartment>inside</celldesigner:positionToCompartment>
<celldesigner:speciesIdentity>
<celldesigner:class>PROTEIN</celldesigner:class>
<celldesigner:proteinReference>pr341</celldesigner:proteinReference>
</celldesigner:speciesIdentity>
<celldesigner:listOfCatalyzedReactions>
<celldesigner:catalyzed reaction="re648"/>
</celldesigner:listOfCatalyzedReactions>
</celldesigner:extension>
</annotation>
</species>
<species metaid="s2202" id="s2202" name="PGM1" compartment="c13" initialAmount="0" sboTerm="SBO:0000252">
<annotation>
<celldesigner:extension>
<celldesigner:positionToCompartment>inside</celldesigner:positionToCompartment>
<celldesigner:speciesIdentity>
<celldesigner:class>PROTEIN</celldesigner:class>
<celldesigner:proteinReference>pr331</celldesigner:proteinReference>
</celldesigner:speciesIdentity>
<celldesigner:listOfCatalyzedReactions>
<celldesigner:catalyzed reaction="re658"/>
</celldesigner:listOfCatalyzedReactions>
</celldesigner:extension>
</annotation>
</species>
<species metaid="s961" id="s961" name="PI(3,4)P2" compartment="c6" initialAmount="0" sboTerm="SBO:0000247">
<notes>
<html xmlns="http://www.w3.org/1999/xhtml">
<head>
<title/>
</head>
<body>Name:phosphatidylinositol 3,4-bisphosphate (PtdIns(3,4)P2, PI(3,4)P2)
IUPAC:NA
CHEBI:57658
</body>
</html>
</notes>
<annotation>
<celldesigner:extension>
<celldesigner:positionToCompartment>inside</celldesigner:positionToCompartment>
<celldesigner:speciesIdentity>
<celldesigner:class>SIMPLE_MOLECULE</celldesigner:class>
<celldesigner:name>PI(3,4)P2</celldesigner:name>
</celldesigner:speciesIdentity>
</celldesigner:extension>
<rdf:RDF xmlns:rdf="http://www.w3.org/1999/02/22-rdf-syntax-ns#" xmlns:dc="http://purl.org/dc/elements/1.1/" xmlns:dcterms="http://purl.org/dc/terms/" xmlns:vCard="http://www.w3.org/2001/vcard-rdf/3.0#" xmlns:bqbiol="http://biomodels.net/biology-qualifiers/" xmlns:bqmodel="http://biomodels.net/model-qualifiers/">
<rdf:Description rdf:about="#s961">
<bqbiol:is>
<rdf:Bag>
<rdf:li rdf:resource="urn:miriam:obo.chebi:CHEBI%3A57658"/>
</rdf:Bag>
</bqbiol:is>
</rdf:Description>
</rdf:RDF>
</annotation>
</species>
<species metaid="s330" id="s330" name="PI(3,4,5)P3" compartment="c6" initialAmount="0" charge="0" sboTerm="SBO:0000247">
<notes>
<html xmlns="http://www.w3.org/1999/xhtml">
<head>
<title/>
</head>
<body>Name:phosphatidylinositol 3,4,5-trisphosphate (PtdIns(3,4,5)P3, PIP3)
IUPAC:2,3-bis(alkanoyloxy)propyl (1S,2S,3R,4S,5S,6S)-2,6-dihydroxy-3,4,5-tris(phosphonatooxy)cyclohexyl phosphate
CHEBI:57836
.
PMID:20610546 Balagopalan,...,Sommers 2010 (Review)
Cited for: PI3K catalyzes the phosphorylation of PIP2 into PIP3
.
PMID:27474268 Voisinne,...,Roncagalli 2016 (Research)
Cited for: Role of CBL-PI3K in actin dynamics through PIP3 &quot;After PI3K activation, increased PIP3 levels recruit PH domain-containing Rho-GEFs that activate downstream GTPases and in turn induce actin polymerization (Haglund and Dikic, 2012; Croise et al, 2014).&quot;
.
&quot;PI(3,4,5)P3 is an important lipid signaling molecule in T cells, present at low levels in naïve T cells and elevated in response to signaling initiated by the T cell receptor (TCR) and various cytokine and chemokine receptors (Koyasu, 2003).&quot;
PMID:22891069 Finlay 2012 (Review)
.
&quot;the potency of these different cytokines can vary, e.g., IL2 maintains high levels of PI(3,4,5)P3 while IL15 maintains comparatively low levels (Cornish et al., 2006; Sinclair et al., 2008).&quot;
PMID:22891069 Finlay 2012 (Review)
.
&quot;Signals from co-stimulatory molecules such as CD28 are important for sustaining PI(3,4,5)P3 levels following TCR engagement but are not in themselves sufficient to stimulate PI3K as PI(3,4,5)P3 levels are only induced when the TCR engages APC presenting cognate peptide antigen (Costello et al., 2002; Garcon et al., 2007).&quot;
PMID:26400989 Prakriya,Lewis 2015 (Review)
.
&quot;PBD interacts electrostatically with negatively charged phospholipids in the plasma membrane, in partic-ular PIP2 and phosphatidylinositol (3, 4, 5)-trisphosphate (PIP3).&quot;
PMID:26400989 Prakriya,Lewis 2015 (Review)
.
&quot;Through their PH-domains, PDK1 and Akt bind PIP3, enabling Akt to be phosphorylated by PDK1 on Ser308. Full activation of Akt requires phosphorylation on Ser473 by mTORC2.&quot;
PMID:22715338 Newton,Turka 2012
.
&quot;The kinases Akt and Itk are key PI3K effectors that bind PIP3 via their PH domains and mediate vital processes - such as survival, activation, and differentiation - in lymphocytes.&quot;
PMID:25821452 Wang,...,Huang 2015
</body>
</html>
</notes>
<annotation>
<celldesigner:extension>
<celldesigner:positionToCompartment>inside</celldesigner:positionToCompartment>
<celldesigner:speciesIdentity>
<celldesigner:class>SIMPLE_MOLECULE</celldesigner:class>
<celldesigner:name>PI(3,4,5)P3</celldesigner:name>
</celldesigner:speciesIdentity>
<celldesigner:listOfCatalyzedReactions>
<celldesigner:catalyzed reaction="re709"/>
</celldesigner:listOfCatalyzedReactions>
</celldesigner:extension>
<rdf:RDF xmlns:rdf="http://www.w3.org/1999/02/22-rdf-syntax-ns#" xmlns:dc="http://purl.org/dc/elements/1.1/" xmlns:dcterms="http://purl.org/dc/terms/" xmlns:vCard="http://www.w3.org/2001/vcard-rdf/3.0#" xmlns:bqbiol="http://biomodels.net/biology-qualifiers/" xmlns:bqmodel="http://biomodels.net/model-qualifiers/">
<rdf:Description rdf:about="#s330">
<bqbiol:is>
<rdf:Bag>
<rdf:li rdf:resource="urn:miriam:obo.chebi:CHEBI%3A57836"/>
</rdf:Bag>
</bqbiol:is>
</rdf:Description>
</rdf:RDF>
</annotation>
</species>
<species metaid="s492" id="s492" name="PI(4,5)P2" compartment="c6" initialAmount="0" charge="0" sboTerm="SBO:0000247">
<notes>
<html xmlns="http://www.w3.org/1999/xhtml">
<head>
<title/>
</head>
<body>Name:phosphatidylinositol 4,5-bisphosphate (PtdIns(4,5)P2, PI(4,5)P2)
IUPAC:2,3-bis(alkanoyloxy)propyl (1R,2R,3S,4R,5R,6S)-2,3,6-trihydroxy-4,5-bis(phosphonatooxy)cyclohexyl phosphate
CHEBI:58456
.
PMID:20610546 Balagopalan,...,Sommers 2010 (Review)
Cited for: PI3K catalyzes the phosphorylation of PIP2 into PIP3
.
&quot;PBD interacts electrostatically with negatively charged phospholipids in the plasma membrane, in partic-ular PIP2 and phosphatidylinositol (3, 4, 5)-trisphosphate (PIP3).&quot;
&quot;PIP2 levels appear to decline within puncta as STIM-Orai complexes accumulate, possibly as a result of rearrange-ments of septins near junctions.&quot;
PMID:26400989 Prakriya,Lewis 2015 (Review)
</body>
</html>
</notes>
<annotation>
<celldesigner:extension>
<celldesigner:positionToCompartment>inside</celldesigner:positionToCompartment>
<celldesigner:speciesIdentity>
<celldesigner:class>SIMPLE_MOLECULE</celldesigner:class>
<celldesigner:name>PI(4,5)P2</celldesigner:name>
</celldesigner:speciesIdentity>
<celldesigner:listOfCatalyzedReactions>
<celldesigner:catalyzed reaction="re488"/>
<celldesigner:catalyzed reaction="re713"/>
</celldesigner:listOfCatalyzedReactions>
</celldesigner:extension>
<rdf:RDF xmlns:rdf="http://www.w3.org/1999/02/22-rdf-syntax-ns#" xmlns:dc="http://purl.org/dc/elements/1.1/" xmlns:dcterms="http://purl.org/dc/terms/" xmlns:vCard="http://www.w3.org/2001/vcard-rdf/3.0#" xmlns:bqbiol="http://biomodels.net/biology-qualifiers/" xmlns:bqmodel="http://biomodels.net/model-qualifiers/">
<rdf:Description rdf:about="#s492">
<bqbiol:is>
<rdf:Bag>
<rdf:li rdf:resource="urn:miriam:obo.chebi:CHEBI%3A58456"/>
</rdf:Bag>
</bqbiol:is>
</rdf:Description>
</rdf:RDF>
</annotation>
</species>
<species metaid="s328" id="s328" name="PI(5)P" compartment="c6" initialAmount="0" charge="0" sboTerm="SBO:0000247">
<notes>
<html xmlns="http://www.w3.org/1999/xhtml">
<head>
<title/>
</head>
<body>Name: PI(5)P
IUPAC:2,3-bis(alkanoyloxy)propyl (1R,2R,3R,4R,5S,6R)-2,3,4,6-tetrahydroxy-5-(phosphonatooxy)cyclohexyl phosphate
CHEBI:57795
</body>
</html>
</notes>
<annotation>
<celldesigner:extension>
<celldesigner:positionToCompartment>inside</celldesigner:positionToCompartment>
<celldesigner:speciesIdentity>
<celldesigner:class>SIMPLE_MOLECULE</celldesigner:class>
<celldesigner:name>PI(5)P</celldesigner:name>
</celldesigner:speciesIdentity>
</celldesigner:extension>
<rdf:RDF xmlns:rdf="http://www.w3.org/1999/02/22-rdf-syntax-ns#" xmlns:dc="http://purl.org/dc/elements/1.1/" xmlns:dcterms="http://purl.org/dc/terms/" xmlns:vCard="http://www.w3.org/2001/vcard-rdf/3.0#" xmlns:bqbiol="http://biomodels.net/biology-qualifiers/" xmlns:bqmodel="http://biomodels.net/model-qualifiers/">
<rdf:Description rdf:about="#s328">
<bqbiol:is>
<rdf:Bag>
<rdf:li rdf:resource="urn:miriam:obo.chebi:CHEBI%3A57795"/>
</rdf:Bag>
</bqbiol:is>
</rdf:Description>
</rdf:RDF>
</annotation>
</species>
<species metaid="s1491" id="s1491" name="PI3K" compartment="c6" initialAmount="0" sboTerm="SBO:0000252">
<annotation>
<celldesigner:extension>
<celldesigner:positionToCompartment>inside</celldesigner:positionToCompartment>
<celldesigner:speciesIdentity>
<celldesigner:class>PROTEIN</celldesigner:class>
<celldesigner:proteinReference>p45</celldesigner:proteinReference>
</celldesigner:speciesIdentity>
<celldesigner:listOfCatalyzedReactions>
<celldesigner:catalyzed reaction="re81"/>
</celldesigner:listOfCatalyzedReactions>
</celldesigner:extension>
</annotation>
</species>
<species metaid="s1752" id="s1752" name="PI3K" compartment="c6" initialAmount="0" sboTerm="SBO:0000252">
<annotation>
<celldesigner:extension>
<celldesigner:positionToCompartment>inside</celldesigner:positionToCompartment>
<celldesigner:speciesIdentity>
<celldesigner:class>PROTEIN</celldesigner:class>
<celldesigner:proteinReference>p45</celldesigner:proteinReference>
<celldesigner:state>
<celldesigner:listOfModifications>
<celldesigner:modification residue="rs1" state="ubiquitinated"/>
</celldesigner:listOfModifications>
</celldesigner:state>
</celldesigner:speciesIdentity>
</celldesigner:extension>
</annotation>
</species>
<species metaid="s1983" id="s1983" name="PKA" compartment="c13" initialAmount="0" sboTerm="SBO:0000252">
<annotation>
<celldesigner:extension>
<celldesigner:positionToCompartment>inside</celldesigner:positionToCompartment>
<celldesigner:speciesIdentity>
<celldesigner:class>PROTEIN</celldesigner:class>
<celldesigner:proteinReference>pr202</celldesigner:proteinReference>
</celldesigner:speciesIdentity>
<celldesigner:listOfCatalyzedReactions>
<celldesigner:catalyzed reaction="re227"/>
<celldesigner:catalyzed reaction="re589"/>
</celldesigner:listOfCatalyzedReactions>
</celldesigner:extension>
</annotation>
</species>
<species metaid="s2230" id="s2230" name="PKLR" compartment="c13" initialAmount="0" sboTerm="SBO:0000252">
<annotation>
<celldesigner:extension>
<celldesigner:positionToCompartment>inside</celldesigner:positionToCompartment>
<celldesigner:speciesIdentity>
<celldesigner:class>PROTEIN</celldesigner:class>
<celldesigner:proteinReference>pr348</celldesigner:proteinReference>
</celldesigner:speciesIdentity>
<celldesigner:listOfCatalyzedReactions>
<celldesigner:catalyzed reaction="re275"/>
</celldesigner:listOfCatalyzedReactions>
</celldesigner:extension>
</annotation>
</species>
<species metaid="s2229" id="s2229" name="PKM" compartment="c13" initialAmount="0" sboTerm="SBO:0000252">
<annotation>
<celldesigner:extension>
<celldesigner:positionToCompartment>inside</celldesigner:positionToCompartment>
<celldesigner:speciesIdentity>
<celldesigner:class>PROTEIN</celldesigner:class>
<celldesigner:proteinReference>pr347</celldesigner:proteinReference>
</celldesigner:speciesIdentity>
<celldesigner:listOfCatalyzedReactions>
<celldesigner:catalyzed reaction="re275"/>
</celldesigner:listOfCatalyzedReactions>
</celldesigner:extension>
</annotation>
</species>
<species metaid="s649" id="s649" name="PLCG1" compartment="c6" initialAmount="0" sboTerm="SBO:0000252">
<annotation>
<celldesigner:extension>
<celldesigner:positionToCompartment>inside</celldesigner:positionToCompartment>
<celldesigner:speciesIdentity>
<celldesigner:class>PROTEIN</celldesigner:class>
<celldesigner:proteinReference>p16</celldesigner:proteinReference>
</celldesigner:speciesIdentity>
</celldesigner:extension>
<rdf:RDF xmlns:rdf="http://www.w3.org/1999/02/22-rdf-syntax-ns#" xmlns:dc="http://purl.org/dc/elements/1.1/" xmlns:dcterms="http://purl.org/dc/terms/" xmlns:vCard="http://www.w3.org/2001/vcard-rdf/3.0#" xmlns:bqbiol="http://biomodels.net/biology-qualifiers/" xmlns:bqmodel="http://biomodels.net/model-qualifiers/">
<rdf:Description rdf:about="#s649">
<bqbiol:is>
<rdf:Bag>
<rdf:li rdf:resource="urn:miriam:uniprot:P19174"/>
</rdf:Bag>
</bqbiol:is>
</rdf:Description>
</rdf:RDF>
</annotation>
</species>
<species metaid="s656" id="s656" name="PLCG1" compartment="c6" charge="0" sboTerm="SBO:0000252">
<annotation>
<celldesigner:extension>
<celldesigner:positionToCompartment>inside</celldesigner:positionToCompartment>
<celldesigner:speciesIdentity>
<celldesigner:class>PROTEIN</celldesigner:class>
<celldesigner:proteinReference>p16</celldesigner:proteinReference>
<celldesigner:state>
<celldesigner:listOfModifications>
<celldesigner:modification residue="rs1" state="phosphorylated"/>
</celldesigner:listOfModifications>
</celldesigner:state>
</celldesigner:speciesIdentity>
<celldesigner:listOfCatalyzedReactions>
<celldesigner:catalyzed reaction="re83"/>
</celldesigner:listOfCatalyzedReactions>
</celldesigner:extension>
</annotation>
</species>
<species metaid="s1497" id="s1497" name="PMCA" compartment="c13" initialAmount="0" sboTerm="SBO:0000242">
<annotation>
<celldesigner:extension>
<celldesigner:positionToCompartment>transmembrane</celldesigner:positionToCompartment>
<celldesigner:speciesIdentity>
<celldesigner:class>PROTEIN</celldesigner:class>
<celldesigner:proteinReference>pr102</celldesigner:proteinReference>
</celldesigner:speciesIdentity>
</celldesigner:extension>
</annotation>
</species>
<species metaid="s1025" id="s1025" name="POST" compartment="c13" initialAmount="0" sboTerm="SBO:0000252">
<annotation>
<celldesigner:extension>
<celldesigner:positionToCompartment>inside</celldesigner:positionToCompartment>
<celldesigner:speciesIdentity>
<celldesigner:class>PROTEIN</celldesigner:class>
<celldesigner:proteinReference>pr105</celldesigner:proteinReference>
</celldesigner:speciesIdentity>
<celldesigner:listOfCatalyzedReactions>
<celldesigner:catalyzed reaction="re175"/>
</celldesigner:listOfCatalyzedReactions>
</celldesigner:extension>
</annotation>
</species>
<species metaid="s1265" id="s1265" name="PP2A" compartment="c13" initialAmount="0" sboTerm="SBO:0000252">
<annotation>
<celldesigner:extension>
<celldesigner:positionToCompartment>inside</celldesigner:positionToCompartment>
<celldesigner:speciesIdentity>
<celldesigner:class>PROTEIN</celldesigner:class>
<celldesigner:proteinReference>pr72</celldesigner:proteinReference>
</celldesigner:speciesIdentity>
<celldesigner:listOfCatalyzedReactions>
<celldesigner:catalyzed reaction="re123"/>
</celldesigner:listOfCatalyzedReactions>
</celldesigner:extension>
</annotation>
</species>
<species metaid="s1821" id="s1821" name="PP2A" compartment="c6" initialAmount="0" sboTerm="SBO:0000252">
<annotation>
<celldesigner:extension>
<celldesigner:positionToCompartment>inside</celldesigner:positionToCompartment>
<celldesigner:speciesIdentity>
<celldesigner:class>PROTEIN</celldesigner:class>
<celldesigner:proteinReference>pr72</celldesigner:proteinReference>
</celldesigner:speciesIdentity>
</celldesigner:extension>
</annotation>
</species>
<species metaid="s33" id="s33" name="PPP2CA" compartment="c13" initialAmount="0" charge="0" sboTerm="SBO:0000252">
<annotation>
<celldesigner:extension>
<celldesigner:positionToCompartment>inside</celldesigner:positionToCompartment>
<celldesigner:speciesIdentity>
<celldesigner:class>PROTEIN</celldesigner:class>
<celldesigner:proteinReference>pr33</celldesigner:proteinReference>
</celldesigner:speciesIdentity>
</celldesigner:extension>
</annotation>
</species>
<species metaid="s34" id="s34" name="PPP2CB" compartment="c13" initialAmount="0" charge="0" sboTerm="SBO:0000252">
<annotation>
<celldesigner:extension>
<celldesigner:positionToCompartment>inside</celldesigner:positionToCompartment>
<celldesigner:speciesIdentity>
<celldesigner:class>PROTEIN</celldesigner:class>
<celldesigner:proteinReference>pr34</celldesigner:proteinReference>
</celldesigner:speciesIdentity>
</celldesigner:extension>
</annotation>
</species>
<species metaid="s2029" id="s2029" name="PPP2R1A" compartment="c13" initialAmount="0" charge="0" sboTerm="SBO:0000252">
<annotation>
<celldesigner:extension>
<celldesigner:positionToCompartment>inside</celldesigner:positionToCompartment>
<celldesigner:speciesIdentity>
<celldesigner:class>PROTEIN</celldesigner:class>
<celldesigner:proteinReference>pr19</celldesigner:proteinReference>
</celldesigner:speciesIdentity>
</celldesigner:extension>
</annotation>
</species>
<species metaid="s20" id="s20" name="PPP2R1B" compartment="c13" initialAmount="0" charge="0" sboTerm="SBO:0000252">
<annotation>
<celldesigner:extension>
<celldesigner:positionToCompartment>inside</celldesigner:positionToCompartment>
<celldesigner:speciesIdentity>
<celldesigner:class>PROTEIN</celldesigner:class>
<celldesigner:proteinReference>pr20</celldesigner:proteinReference>
</celldesigner:speciesIdentity>
</celldesigner:extension>
</annotation>
</species>
<species metaid="s21" id="s21" name="PPP2R2B" compartment="c13" initialAmount="0" charge="0" sboTerm="SBO:0000252">
<annotation>
<celldesigner:extension>
<celldesigner:positionToCompartment>inside</celldesigner:positionToCompartment>
<celldesigner:speciesIdentity>
<celldesigner:class>PROTEIN</celldesigner:class>
<celldesigner:proteinReference>pr21</celldesigner:proteinReference>
</celldesigner:speciesIdentity>
</celldesigner:extension>
</annotation>
</species>
<species metaid="s22" id="s22" name="PPP2R2C" compartment="c13" initialAmount="0" charge="0" sboTerm="SBO:0000252">
<annotation>
<celldesigner:extension>
<celldesigner:positionToCompartment>inside</celldesigner:positionToCompartment>
<celldesigner:speciesIdentity>
<celldesigner:class>PROTEIN</celldesigner:class>
<celldesigner:proteinReference>pr22</celldesigner:proteinReference>
</celldesigner:speciesIdentity>
</celldesigner:extension>
</annotation>
</species>
<species metaid="s2030" id="s2030" name="PPP2R2D" compartment="c13" initialAmount="0" charge="0" sboTerm="SBO:0000252">
<annotation>
<celldesigner:extension>
<celldesigner:positionToCompartment>inside</celldesigner:positionToCompartment>
<celldesigner:speciesIdentity>
<celldesigner:class>PROTEIN</celldesigner:class>
<celldesigner:proteinReference>pr23</celldesigner:proteinReference>
</celldesigner:speciesIdentity>
</celldesigner:extension>
</annotation>
</species>
<species metaid="s24" id="s24" name="PPP2R3A" compartment="c13" initialAmount="0" charge="0" sboTerm="SBO:0000252">
<annotation>
<celldesigner:extension>
<celldesigner:positionToCompartment>inside</celldesigner:positionToCompartment>
<celldesigner:speciesIdentity>
<celldesigner:class>PROTEIN</celldesigner:class>
<celldesigner:proteinReference>pr24</celldesigner:proteinReference>
</celldesigner:speciesIdentity>
</celldesigner:extension>
</annotation>
</species>
<species metaid="s2031" id="s2031" name="PPP2R3B" compartment="c13" initialAmount="0" charge="0" sboTerm="SBO:0000252">
<annotation>
<celldesigner:extension>
<celldesigner:positionToCompartment>inside</celldesigner:positionToCompartment>
<celldesigner:speciesIdentity>
<celldesigner:class>PROTEIN</celldesigner:class>
<celldesigner:proteinReference>pr25</celldesigner:proteinReference>
</celldesigner:speciesIdentity>
</celldesigner:extension>
</annotation>
</species>
<species metaid="s2032" id="s2032" name="PPP2R3C" compartment="c13" initialAmount="0" charge="0" sboTerm="SBO:0000252">
<annotation>
<celldesigner:extension>
<celldesigner:positionToCompartment>inside</celldesigner:positionToCompartment>
<celldesigner:speciesIdentity>
<celldesigner:class>PROTEIN</celldesigner:class>
<celldesigner:proteinReference>pr26</celldesigner:proteinReference>
</celldesigner:speciesIdentity>
</celldesigner:extension>
</annotation>
</species>
<species metaid="s2033" id="s2033" name="PPP2R4" compartment="c13" initialAmount="0" charge="0" sboTerm="SBO:0000252">
<annotation>
<celldesigner:extension>
<celldesigner:positionToCompartment>inside</celldesigner:positionToCompartment>
<celldesigner:speciesIdentity>
<celldesigner:class>PROTEIN</celldesigner:class>
<celldesigner:proteinReference>pr222</celldesigner:proteinReference>
</celldesigner:speciesIdentity>
</celldesigner:extension>
</annotation>
</species>
<species metaid="s2034" id="s2034" name="PPP2R5A" compartment="c13" initialAmount="0" charge="0" sboTerm="SBO:0000252">
<annotation>
<celldesigner:extension>
<celldesigner:positionToCompartment>inside</celldesigner:positionToCompartment>
<celldesigner:speciesIdentity>
<celldesigner:class>PROTEIN</celldesigner:class>
<celldesigner:proteinReference>pr28</celldesigner:proteinReference>
</celldesigner:speciesIdentity>
</celldesigner:extension>
</annotation>
</species>
<species metaid="s2035" id="s2035" name="PPP2R5B" compartment="c13" initialAmount="0" charge="0" sboTerm="SBO:0000252">
<annotation>
<celldesigner:extension>
<celldesigner:positionToCompartment>inside</celldesigner:positionToCompartment>
<celldesigner:speciesIdentity>
<celldesigner:class>PROTEIN</celldesigner:class>
<celldesigner:proteinReference>pr29</celldesigner:proteinReference>
</celldesigner:speciesIdentity>
</celldesigner:extension>
</annotation>
</species>
<species metaid="s2036" id="s2036" name="PPP2R5C" compartment="c13" initialAmount="0" charge="0" sboTerm="SBO:0000252">
<annotation>
<celldesigner:extension>
<celldesigner:positionToCompartment>inside</celldesigner:positionToCompartment>
<celldesigner:speciesIdentity>
<celldesigner:class>PROTEIN</celldesigner:class>
<celldesigner:proteinReference>pr30</celldesigner:proteinReference>
</celldesigner:speciesIdentity>
</celldesigner:extension>
</annotation>
</species>
<species metaid="s31" id="s31" name="PPP2R5D" compartment="c13" initialAmount="0" charge="0" sboTerm="SBO:0000252">
<annotation>
<celldesigner:extension>
<celldesigner:positionToCompartment>inside</celldesigner:positionToCompartment>
<celldesigner:speciesIdentity>
<celldesigner:class>PROTEIN</celldesigner:class>
<celldesigner:proteinReference>pr31</celldesigner:proteinReference>
</celldesigner:speciesIdentity>
</celldesigner:extension>
</annotation>
</species>
<species metaid="s32" id="s32" name="PPP2R5E" compartment="c13" initialAmount="0" charge="0" sboTerm="SBO:0000252">
<annotation>
<celldesigner:extension>
<celldesigner:positionToCompartment>inside</celldesigner:positionToCompartment>
<celldesigner:speciesIdentity>
<celldesigner:class>PROTEIN</celldesigner:class>
<celldesigner:proteinReference>pr32</celldesigner:proteinReference>
</celldesigner:speciesIdentity>
</celldesigner:extension>
</annotation>
</species>
<species metaid="s2020" id="s2020" name="PPP3CA" compartment="c13" initialAmount="0" charge="0" sboTerm="SBO:0000252">
<annotation>
<celldesigner:extension>
<celldesigner:positionToCompartment>inside</celldesigner:positionToCompartment>
<celldesigner:speciesIdentity>
<celldesigner:class>PROTEIN</celldesigner:class>
<celldesigner:proteinReference>pr215</celldesigner:proteinReference>
</celldesigner:speciesIdentity>
</celldesigner:extension>
<rdf:RDF xmlns:rdf="http://www.w3.org/1999/02/22-rdf-syntax-ns#" xmlns:dc="http://purl.org/dc/elements/1.1/" xmlns:dcterms="http://purl.org/dc/terms/" xmlns:vCard="http://www.w3.org/2001/vcard-rdf/3.0#" xmlns:bqbiol="http://biomodels.net/biology-qualifiers/" xmlns:bqmodel="http://biomodels.net/model-qualifiers/">
<rdf:Description rdf:about="#s2020">
<bqbiol:is>
<rdf:Bag>
<rdf:li rdf:resource="urn:miriam:uniprot:Q08209"/>
</rdf:Bag>
</bqbiol:is>
</rdf:Description>
</rdf:RDF>
</annotation>
</species>
<species metaid="s1658" id="s1658" name="PPP3CA/_br_Calcineurin" compartment="c13" initialAmount="0" sboTerm="SBO:0000252">
<annotation>
<celldesigner:extension>
<celldesigner:positionToCompartment>inside</celldesigner:positionToCompartment>
<celldesigner:speciesIdentity>
<celldesigner:class>PROTEIN</celldesigner:class>
<celldesigner:proteinReference>p34</celldesigner:proteinReference>
</celldesigner:speciesIdentity>
<celldesigner:listOfCatalyzedReactions>
<celldesigner:catalyzed reaction="re116"/>
</celldesigner:listOfCatalyzedReactions>
</celldesigner:extension>
</annotation>
</species>
<species metaid="s2021" id="s2021" name="PPP3CB" compartment="c13" initialAmount="0" charge="0" sboTerm="SBO:0000252">
<annotation>
<celldesigner:extension>
<celldesigner:positionToCompartment>inside</celldesigner:positionToCompartment>
<celldesigner:speciesIdentity>
<celldesigner:class>PROTEIN</celldesigner:class>
<celldesigner:proteinReference>pr216</celldesigner:proteinReference>
</celldesigner:speciesIdentity>
</celldesigner:extension>
</annotation>
</species>
<species metaid="s2022" id="s2022" name="PPP3CC" compartment="c13" initialAmount="0" charge="0" sboTerm="SBO:0000252">
<annotation>
<celldesigner:extension>
<celldesigner:positionToCompartment>inside</celldesigner:positionToCompartment>
<celldesigner:speciesIdentity>
<celldesigner:class>PROTEIN</celldesigner:class>
<celldesigner:proteinReference>pr217</celldesigner:proteinReference>
</celldesigner:speciesIdentity>
</celldesigner:extension>
</annotation>
</species>
<species metaid="s2024" id="s2024" name="PPP3R1" compartment="c13" initialAmount="0" charge="0" sboTerm="SBO:0000252">
<annotation>
<celldesigner:extension>
<celldesigner:positionToCompartment>inside</celldesigner:positionToCompartment>
<celldesigner:speciesIdentity>
<celldesigner:class>PROTEIN</celldesigner:class>
<celldesigner:proteinReference>pr219</celldesigner:proteinReference>
</celldesigner:speciesIdentity>
</celldesigner:extension>
</annotation>
</species>
<species metaid="s2023" id="s2023" name="PPP3R2" compartment="c13" initialAmount="0" charge="0" sboTerm="SBO:0000252">
<annotation>
<celldesigner:extension>
<celldesigner:positionToCompartment>inside</celldesigner:positionToCompartment>
<celldesigner:speciesIdentity>
<celldesigner:class>PROTEIN</celldesigner:class>
<celldesigner:proteinReference>pr218</celldesigner:proteinReference>
</celldesigner:speciesIdentity>
</celldesigner:extension>
</annotation>
</species>
<species metaid="s1851" id="s1851" name="PRDX1_br_/Peroxiredoxin" compartment="c13" initialAmount="0" sboTerm="SBO:0000252">
<annotation>
<celldesigner:extension>
<celldesigner:positionToCompartment>inside</celldesigner:positionToCompartment>
<celldesigner:speciesIdentity>
<celldesigner:class>PROTEIN</celldesigner:class>
<celldesigner:proteinReference>pr187</celldesigner:proteinReference>
</celldesigner:speciesIdentity>
<celldesigner:listOfCatalyzedReactions>
<celldesigner:catalyzed reaction="re488"/>
</celldesigner:listOfCatalyzedReactions>
</celldesigner:extension>
<rdf:RDF xmlns:rdf="http://www.w3.org/1999/02/22-rdf-syntax-ns#" xmlns:dc="http://purl.org/dc/elements/1.1/" xmlns:dcterms="http://purl.org/dc/terms/" xmlns:vCard="http://www.w3.org/2001/vcard-rdf/3.0#" xmlns:bqbiol="http://biomodels.net/biology-qualifiers/" xmlns:bqmodel="http://biomodels.net/model-qualifiers/">
<rdf:Description rdf:about="#s1851">
<bqbiol:is>
<rdf:Bag>
<rdf:li rdf:resource="urn:miriam:uniprot:Q06830"/>
</rdf:Bag>
</bqbiol:is>
</rdf:Description>
</rdf:RDF>
</annotation>
</species>
<species metaid="s284" id="s284" name="PRKCQ/PKC-theta" compartment="c13" initialAmount="0" charge="0" sboTerm="SBO:0000252">
<annotation>
<celldesigner:extension>
<celldesigner:positionToCompartment>inside</celldesigner:positionToCompartment>
<celldesigner:speciesIdentity>
<celldesigner:class>PROTEIN</celldesigner:class>
<celldesigner:proteinReference>p31</celldesigner:proteinReference>
</celldesigner:speciesIdentity>
</celldesigner:extension>
<rdf:RDF xmlns:rdf="http://www.w3.org/1999/02/22-rdf-syntax-ns#" xmlns:dc="http://purl.org/dc/elements/1.1/" xmlns:dcterms="http://purl.org/dc/terms/" xmlns:vCard="http://www.w3.org/2001/vcard-rdf/3.0#" xmlns:bqbiol="http://biomodels.net/biology-qualifiers/" xmlns:bqmodel="http://biomodels.net/model-qualifiers/">
<rdf:Description rdf:about="#s284">
<bqbiol:is>
<rdf:Bag>
<rdf:li rdf:resource="urn:miriam:uniprot:Q04759"/>
</rdf:Bag>
</bqbiol:is>
</rdf:Description>
</rdf:RDF>
</annotation>
</species>
<species metaid="s1338" id="s1338" name="PRKDC" compartment="c13" initialAmount="0" sboTerm="SBO:0000252">
<annotation>
<celldesigner:extension>
<celldesigner:positionToCompartment>inside</celldesigner:positionToCompartment>
<celldesigner:speciesIdentity>
<celldesigner:class>PROTEIN</celldesigner:class>
<celldesigner:proteinReference>pr139</celldesigner:proteinReference>
</celldesigner:speciesIdentity>
<celldesigner:listOfCatalyzedReactions>
<celldesigner:catalyzed reaction="re259"/>
</celldesigner:listOfCatalyzedReactions>
</celldesigner:extension>
</annotation>
</species>
<species metaid="s799" id="s799" name="PTEN" compartment="c13" initialAmount="0" sboTerm="SBO:0000252">
<annotation>
<celldesigner:extension>
<celldesigner:positionToCompartment>inside</celldesigner:positionToCompartment>
<celldesigner:speciesIdentity>
<celldesigner:class>PROTEIN</celldesigner:class>
<celldesigner:proteinReference>pr68</celldesigner:proteinReference>
</celldesigner:speciesIdentity>
<celldesigner:listOfCatalyzedReactions>
<celldesigner:catalyzed reaction="re107"/>
</celldesigner:listOfCatalyzedReactions>
</celldesigner:extension>
<rdf:RDF xmlns:rdf="http://www.w3.org/1999/02/22-rdf-syntax-ns#" xmlns:dc="http://purl.org/dc/elements/1.1/" xmlns:dcterms="http://purl.org/dc/terms/" xmlns:vCard="http://www.w3.org/2001/vcard-rdf/3.0#" xmlns:bqbiol="http://biomodels.net/biology-qualifiers/" xmlns:bqmodel="http://biomodels.net/model-qualifiers/">
<rdf:Description rdf:about="#s799">
<bqbiol:is>
<rdf:Bag>
<rdf:li rdf:resource="urn:miriam:uniprot:P60484"/>
</rdf:Bag>
</bqbiol:is>
</rdf:Description>
</rdf:RDF>
</annotation>
</species>
<species metaid="s1198" id="s1198" name="PTEN" compartment="c9" initialAmount="0" sboTerm="SBO:0000243">
<annotation>
<celldesigner:extension>
<celldesigner:positionToCompartment>inside</celldesigner:positionToCompartment>
<celldesigner:speciesIdentity>
<celldesigner:class>GENE</celldesigner:class>
<celldesigner:geneReference>gn10</celldesigner:geneReference>
</celldesigner:speciesIdentity>
</celldesigner:extension>
</annotation>
</species>
<species metaid="s1199" id="s1199" name="PTEN" compartment="c9" initialAmount="0" sboTerm="SBO:0000250">
<annotation>
<celldesigner:extension>
<celldesigner:positionToCompartment>inside</celldesigner:positionToCompartment>
<celldesigner:speciesIdentity>
<celldesigner:class>RNA</celldesigner:class>
<celldesigner:rnaReference>rn6</celldesigner:rnaReference>
</celldesigner:speciesIdentity>
</celldesigner:extension>
</annotation>
</species>
<species metaid="s1200" id="s1200" name="PTEN" compartment="c9" initialAmount="0" sboTerm="SBO:0000252">
<annotation>
<celldesigner:extension>
<celldesigner:positionToCompartment>inside</celldesigner:positionToCompartment>
<celldesigner:speciesIdentity>
<celldesigner:class>PROTEIN</celldesigner:class>
<celldesigner:proteinReference>pr68</celldesigner:proteinReference>
</celldesigner:speciesIdentity>
</celldesigner:extension>
<rdf:RDF xmlns:rdf="http://www.w3.org/1999/02/22-rdf-syntax-ns#" xmlns:dc="http://purl.org/dc/elements/1.1/" xmlns:dcterms="http://purl.org/dc/terms/" xmlns:vCard="http://www.w3.org/2001/vcard-rdf/3.0#" xmlns:bqbiol="http://biomodels.net/biology-qualifiers/" xmlns:bqmodel="http://biomodels.net/model-qualifiers/">
<rdf:Description rdf:about="#s1200">
<bqbiol:is>
<rdf:Bag>
<rdf:li rdf:resource="urn:miriam:uniprot:P60484"/>
</rdf:Bag>
</bqbiol:is>
</rdf:Description>
</rdf:RDF>
</annotation>
</species>
<species metaid="s1357" id="s1357" name="PTPN11/SHP-2" compartment="c6" initialAmount="0" charge="0" sboTerm="SBO:0000252">
<annotation>
<celldesigner:extension>
<celldesigner:positionToCompartment>inside</celldesigner:positionToCompartment>
<celldesigner:speciesIdentity>
<celldesigner:class>PROTEIN</celldesigner:class>
<celldesigner:proteinReference>pr152</celldesigner:proteinReference>
</celldesigner:speciesIdentity>
<celldesigner:listOfCatalyzedReactions>
<celldesigner:catalyzed reaction="re74"/>
<celldesigner:catalyzed reaction="re384"/>
<celldesigner:catalyzed reaction="re385"/>
<celldesigner:catalyzed reaction="re416"/>
</celldesigner:listOfCatalyzedReactions>
</celldesigner:extension>
</annotation>
</species>
<species metaid="s583" id="s583" name="PTPN22/PEP" compartment="c13" initialAmount="0" sboTerm="SBO:0000252">
<annotation>
<celldesigner:extension>
<celldesigner:positionToCompartment>inside</celldesigner:positionToCompartment>
<celldesigner:speciesIdentity>
<celldesigner:class>PROTEIN</celldesigner:class>
<celldesigner:proteinReference>pr47</celldesigner:proteinReference>
</celldesigner:speciesIdentity>
</celldesigner:extension>
<rdf:RDF xmlns:rdf="http://www.w3.org/1999/02/22-rdf-syntax-ns#" xmlns:dc="http://purl.org/dc/elements/1.1/" xmlns:dcterms="http://purl.org/dc/terms/" xmlns:vCard="http://www.w3.org/2001/vcard-rdf/3.0#" xmlns:bqbiol="http://biomodels.net/biology-qualifiers/" xmlns:bqmodel="http://biomodels.net/model-qualifiers/">
<rdf:Description rdf:about="#s583">
<bqbiol:is>
<rdf:Bag>
<rdf:li rdf:resource="urn:miriam:uniprot:Q9Y2R2"/>
</rdf:Bag>
</bqbiol:is>
</rdf:Description>
</rdf:RDF>
</annotation>
</species>
<species metaid="s1536" id="s1536" name="PTPN6/SHP-1" compartment="c6" initialAmount="0" charge="0" sboTerm="SBO:0000252">
<annotation>
<celldesigner:extension>
<celldesigner:positionToCompartment>inside</celldesigner:positionToCompartment>
<celldesigner:speciesIdentity>
<celldesigner:class>PROTEIN</celldesigner:class>
<celldesigner:proteinReference>pr7</celldesigner:proteinReference>
</celldesigner:speciesIdentity>
</celldesigner:extension>
</annotation>
</species>
<species metaid="s1714" id="s1714" name="PTPN6/SHP-1" compartment="c6" initialAmount="0" sboTerm="SBO:0000252">
<annotation>
<celldesigner:extension>
<celldesigner:positionToCompartment>inside</celldesigner:positionToCompartment>
<celldesigner:speciesIdentity>
<celldesigner:class>PROTEIN</celldesigner:class>
<celldesigner:proteinReference>pr7</celldesigner:proteinReference>
<celldesigner:state>
<celldesigner:listOfModifications>
<celldesigner:modification residue="rs1" state="phosphorylated"/>
</celldesigner:listOfModifications>
</celldesigner:state>
</celldesigner:speciesIdentity>
<celldesigner:listOfCatalyzedReactions>
<celldesigner:catalyzed reaction="re70"/>
<celldesigner:catalyzed reaction="re384"/>
<celldesigner:catalyzed reaction="re468"/>
</celldesigner:listOfCatalyzedReactions>
</celldesigner:extension>
</annotation>
</species>
<species metaid="s19" id="s19" name="PTPRC/CD45" compartment="c13" initialAmount="0" sboTerm="SBO:0000252">
<annotation>
<celldesigner:extension>
<celldesigner:positionToCompartment>transmembrane</celldesigner:positionToCompartment>
<celldesigner:speciesIdentity>
<celldesigner:class>PROTEIN</celldesigner:class>
<celldesigner:proteinReference>p1</celldesigner:proteinReference>
</celldesigner:speciesIdentity>
<celldesigner:listOfCatalyzedReactions>
<celldesigner:catalyzed reaction="r4"/>
<celldesigner:catalyzed reaction="re70"/>
<celldesigner:catalyzed reaction="re416"/>
</celldesigner:listOfCatalyzedReactions>
</celldesigner:extension>
<rdf:RDF xmlns:rdf="http://www.w3.org/1999/02/22-rdf-syntax-ns#" xmlns:dc="http://purl.org/dc/elements/1.1/" xmlns:dcterms="http://purl.org/dc/terms/" xmlns:vCard="http://www.w3.org/2001/vcard-rdf/3.0#" xmlns:bqbiol="http://biomodels.net/biology-qualifiers/" xmlns:bqmodel="http://biomodels.net/model-qualifiers/">
<rdf:Description rdf:about="#s19">
<bqbiol:is>
<rdf:Bag>
<rdf:li rdf:resource="urn:miriam:uniprot:P08575"/>
</rdf:Bag>
</bqbiol:is>
</rdf:Description>
</rdf:RDF>
</annotation>
</species>
<species metaid="s386" id="s386" name="PTPRC/CD45" compartment="c13" initialAmount="0" sboTerm="SBO:0000252">
<annotation>
<celldesigner:extension>
<celldesigner:positionToCompartment>transmembrane</celldesigner:positionToCompartment>
<celldesigner:speciesIdentity>
<celldesigner:class>PROTEIN</celldesigner:class>
<celldesigner:proteinReference>p1</celldesigner:proteinReference>
<celldesigner:state>
<celldesigner:homodimer>2</celldesigner:homodimer>
</celldesigner:state>
</celldesigner:speciesIdentity>
</celldesigner:extension>
</annotation>
</species>
<species metaid="s603" id="s603" name="PTPRJ/CD148" compartment="c6" initialAmount="0" sboTerm="SBO:0000252">
<annotation>
<celldesigner:extension>
<celldesigner:positionToCompartment>inside</celldesigner:positionToCompartment>
<celldesigner:speciesIdentity>
<celldesigner:class>PROTEIN</celldesigner:class>
<celldesigner:proteinReference>pr50</celldesigner:proteinReference>
</celldesigner:speciesIdentity>
<celldesigner:listOfCatalyzedReactions>
<celldesigner:catalyzed reaction="re74"/>
</celldesigner:listOfCatalyzedReactions>
</celldesigner:extension>
<rdf:RDF xmlns:rdf="http://www.w3.org/1999/02/22-rdf-syntax-ns#" xmlns:dc="http://purl.org/dc/elements/1.1/" xmlns:dcterms="http://purl.org/dc/terms/" xmlns:vCard="http://www.w3.org/2001/vcard-rdf/3.0#" xmlns:bqbiol="http://biomodels.net/biology-qualifiers/" xmlns:bqmodel="http://biomodels.net/model-qualifiers/">
<rdf:Description rdf:about="#s603">
<bqbiol:is>
<rdf:Bag>
<rdf:li rdf:resource="urn:miriam:uniprot:Q12913"/>
</rdf:Bag>
</bqbiol:is>
</rdf:Description>
</rdf:RDF>
</annotation>
</species>
<species metaid="s2201" id="s2201" name="PYGB" compartment="c13" initialAmount="0" sboTerm="SBO:0000252">
<annotation>
<celldesigner:extension>
<celldesigner:positionToCompartment>inside</celldesigner:positionToCompartment>
<celldesigner:speciesIdentity>
<celldesigner:class>PROTEIN</celldesigner:class>
<celldesigner:proteinReference>pr330</celldesigner:proteinReference>
</celldesigner:speciesIdentity>
<celldesigner:listOfCatalyzedReactions>
<celldesigner:catalyzed reaction="re656"/>
</celldesigner:listOfCatalyzedReactions>
</celldesigner:extension>
</annotation>
</species>
<species metaid="s2199" id="s2199" name="PYGL" compartment="c13" initialAmount="0" sboTerm="SBO:0000252">
<annotation>
<celldesigner:extension>
<celldesigner:positionToCompartment>inside</celldesigner:positionToCompartment>
<celldesigner:speciesIdentity>
<celldesigner:class>PROTEIN</celldesigner:class>
<celldesigner:proteinReference>pr328</celldesigner:proteinReference>
</celldesigner:speciesIdentity>
<celldesigner:listOfCatalyzedReactions>
<celldesigner:catalyzed reaction="re656"/>
</celldesigner:listOfCatalyzedReactions>
</celldesigner:extension>
</annotation>
</species>
<species metaid="s2200" id="s2200" name="PYGM" compartment="c13" initialAmount="0" sboTerm="SBO:0000252">
<annotation>
<celldesigner:extension>
<celldesigner:positionToCompartment>inside</celldesigner:positionToCompartment>
<celldesigner:speciesIdentity>
<celldesigner:class>PROTEIN</celldesigner:class>
<celldesigner:proteinReference>pr329</celldesigner:proteinReference>
</celldesigner:speciesIdentity>
<celldesigner:listOfCatalyzedReactions>
<celldesigner:catalyzed reaction="re656"/>
</celldesigner:listOfCatalyzedReactions>
</celldesigner:extension>
</annotation>
</species>
<species metaid="s2181" id="s2181" name="Penthose Phosphate Pathway" compartment="c13" initialAmount="0" sboTerm="SBO:0000358">
<annotation>
<celldesigner:extension>
<celldesigner:positionToCompartment>inside</celldesigner:positionToCompartment>
<celldesigner:speciesIdentity>
<celldesigner:class>PHENOTYPE</celldesigner:class>
<celldesigner:name>Penthose Phosphate Pathway</celldesigner:name>
</celldesigner:speciesIdentity>
</celldesigner:extension>
</annotation>
</species>
<species metaid="s1346" id="s1346" name="Phosphatidate" compartment="c6" initialAmount="0" sboTerm="SBO:0000247">
<annotation>
<celldesigner:extension>
<celldesigner:positionToCompartment>inside</celldesigner:positionToCompartment>
<celldesigner:speciesIdentity>
<celldesigner:class>SIMPLE_MOLECULE</celldesigner:class>
<celldesigner:name>Phosphatidate</celldesigner:name>
</celldesigner:speciesIdentity>
</celldesigner:extension>
</annotation>
</species>
<species metaid="s1257" id="s1257" name="Pi" compartment="c13" initialAmount="0" sboTerm="SBO:0000247">
<notes>
<html xmlns="http://www.w3.org/1999/xhtml">
<head>
<title/>
</head>
<body>Name:Phosphate (Pi)
IUPAC:Phosphate
CHEBI:18367
</body>
</html>
</notes>
<annotation>
<celldesigner:extension>
<celldesigner:positionToCompartment>inside</celldesigner:positionToCompartment>
<celldesigner:speciesIdentity>
<celldesigner:class>SIMPLE_MOLECULE</celldesigner:class>
<celldesigner:name>Pi</celldesigner:name>
</celldesigner:speciesIdentity>
</celldesigner:extension>
<rdf:RDF xmlns:rdf="http://www.w3.org/1999/02/22-rdf-syntax-ns#" xmlns:dc="http://purl.org/dc/elements/1.1/" xmlns:dcterms="http://purl.org/dc/terms/" xmlns:vCard="http://www.w3.org/2001/vcard-rdf/3.0#" xmlns:bqbiol="http://biomodels.net/biology-qualifiers/" xmlns:bqmodel="http://biomodels.net/model-qualifiers/">
<rdf:Description rdf:about="#s1257">
<bqbiol:is>
<rdf:Bag>
<rdf:li rdf:resource="urn:miriam:obo.chebi:CHEBI%3A18367"/>
</rdf:Bag>
</bqbiol:is>
</rdf:Description>
</rdf:RDF>
</annotation>
</species>
<species metaid="s1490" id="s1490" name="Pro-inflammatory" compartment="c9" initialAmount="0" sboTerm="SBO:0000358">
<notes>
<html xmlns="http://www.w3.org/1999/xhtml">
<head>
<title/>
</head>
<body>AP-1 + NF-KB + NFAT (Communication from Otoniel)
</body>
</html>
</notes>
<annotation>
<celldesigner:extension>
<celldesigner:positionToCompartment>inside</celldesigner:positionToCompartment>
<celldesigner:speciesIdentity>
<celldesigner:class>PHENOTYPE</celldesigner:class>
<celldesigner:name>Pro-inflammatory</celldesigner:name>
</celldesigner:speciesIdentity>
</celldesigner:extension>
</annotation>
</species>
<species metaid="s1301" id="s1301" name="Protein synthesis" compartment="c13" initialAmount="0" sboTerm="SBO:0000358">
<notes>
<html xmlns="http://www.w3.org/1999/xhtml">
<head>
<title/>
</head>
<body>.
&quot;Aerobic glycolysis is an inefficient route to generating ATP, producing two molecules ATP per molecule of glucose compared to&gt;30 moleculesATP per glucose generated by oxidative phosphorylation. Therefore, cells must be able to sustain high levels of glucose uptake and an ele-vated glycolytic flux to generate sufficient ATP. This is achieved by increasing the expression of the GLUT1 glucose transporter and certain rate limiting enzymes within the glycolytic path-way (Vander Heiden et al., 2009; Marko et al., 2010). However, the real advantage of switching from oxidative phosphorylation to glycolysis is that it allows glucose to be used as a source of carbon to generate nucleic acid, amino acids and phospho-lipids (Figure 2; Vander Heiden et al., 2009).&quot;
PMID:22891069 Finlay 2012 (Review)
</body>
</html>
</notes>
<annotation>
<celldesigner:extension>
<celldesigner:positionToCompartment>inside</celldesigner:positionToCompartment>
<celldesigner:speciesIdentity>
<celldesigner:class>PHENOTYPE</celldesigner:class>
<celldesigner:name>Protein synthesis</celldesigner:name>
</celldesigner:speciesIdentity>
</celldesigner:extension>
</annotation>
</species>
<species metaid="s1186" id="s1186" name="Pyruvate" compartment="c13" initialAmount="0" sboTerm="SBO:0000247">
<notes>
<html xmlns="http://www.w3.org/1999/xhtml">
<head>
<title/>
</head>
<body>WikiPathways WP534 Glycolysis and Gluconeogenesis (Homo sapiens) (29/03/2017)
</body>
</html>
</notes>
<annotation>
<celldesigner:extension>
<celldesigner:positionToCompartment>inside</celldesigner:positionToCompartment>
<celldesigner:speciesIdentity>
<celldesigner:class>SIMPLE_MOLECULE</celldesigner:class>
<celldesigner:name>Pyruvate</celldesigner:name>
</celldesigner:speciesIdentity>
</celldesigner:extension>
</annotation>
</species>
<species metaid="s2204" id="s2204" name="Pyruvate" compartment="c10" initialAmount="0" sboTerm="SBO:0000247">
<notes>
<html xmlns="http://www.w3.org/1999/xhtml">
<head>
<title/>
</head>
<body>WikiPathways WP534 Glycolysis and Gluconeogenesis (Homo sapiens) (29/03/2017)
</body>
</html>
</notes>
<annotation>
<celldesigner:extension>
<celldesigner:positionToCompartment>inside</celldesigner:positionToCompartment>
<celldesigner:speciesIdentity>
<celldesigner:class>SIMPLE_MOLECULE</celldesigner:class>
<celldesigner:name>Pyruvate</celldesigner:name>
</celldesigner:speciesIdentity>
</celldesigner:extension>
</annotation>
</species>
<species metaid="s1157" id="s1157" name="Quiescence" compartment="c9" initialAmount="0" sboTerm="SBO:0000358">
<notes>
<html xmlns="http://www.w3.org/1999/xhtml">
<head>
<title/>
</head>
<body>[activated] &quot;Akt can then target downstream substrates such as Foxos in the nucleus, leading to their inactivation and export from the nucleus.This results in attenuation of a Foxo-dependent gene program normally acting to promote pathways involved in, but not limited to, T cell homeostasis (in resting T cells), apoptosis (upon, for example, cytokine withdrawal), Treg induction, and homing to secondary lymphoid organs (in circulating, naïve T cells).&quot;
PMID:22715338 Newton,Turka 2012
</body>
</html>
</notes>
<annotation>
<celldesigner:extension>
<celldesigner:positionToCompartment>inside</celldesigner:positionToCompartment>
<celldesigner:speciesIdentity>
<celldesigner:class>PHENOTYPE</celldesigner:class>
<celldesigner:name>Quiescence</celldesigner:name>
</celldesigner:speciesIdentity>
</celldesigner:extension>
</annotation>
</species>
<species metaid="s2005" id="s2005" name="RAB11A" compartment="c16" initialAmount="0" sboTerm="SBO:0000252">
<annotation>
<celldesigner:extension>
<celldesigner:positionToCompartment>transmembrane</celldesigner:positionToCompartment>
<celldesigner:speciesIdentity>
<celldesigner:class>PROTEIN</celldesigner:class>
<celldesigner:proteinReference>pr208</celldesigner:proteinReference>
</celldesigner:speciesIdentity>
<celldesigner:listOfCatalyzedReactions>
<celldesigner:catalyzed reaction="re585"/>
</celldesigner:listOfCatalyzedReactions>
</celldesigner:extension>
<rdf:RDF xmlns:rdf="http://www.w3.org/1999/02/22-rdf-syntax-ns#" xmlns:dc="http://purl.org/dc/elements/1.1/" xmlns:dcterms="http://purl.org/dc/terms/" xmlns:vCard="http://www.w3.org/2001/vcard-rdf/3.0#" xmlns:bqbiol="http://biomodels.net/biology-qualifiers/" xmlns:bqmodel="http://biomodels.net/model-qualifiers/">
<rdf:Description rdf:about="#s2005">
<bqbiol:is>
<rdf:Bag>
<rdf:li rdf:resource="urn:miriam:uniprot:P62491"/>
</rdf:Bag>
</bqbiol:is>
</rdf:Description>
</rdf:RDF>
</annotation>
</species>
<species metaid="s670" id="s670" name="RASGRP1" compartment="c13" initialAmount="0" sboTerm="SBO:0000252">
<annotation>
<celldesigner:extension>
<celldesigner:positionToCompartment>inside</celldesigner:positionToCompartment>
<celldesigner:speciesIdentity>
<celldesigner:class>PROTEIN</celldesigner:class>
<celldesigner:proteinReference>pr52</celldesigner:proteinReference>
</celldesigner:speciesIdentity>
</celldesigner:extension>
<rdf:RDF xmlns:rdf="http://www.w3.org/1999/02/22-rdf-syntax-ns#" xmlns:dc="http://purl.org/dc/elements/1.1/" xmlns:dcterms="http://purl.org/dc/terms/" xmlns:vCard="http://www.w3.org/2001/vcard-rdf/3.0#" xmlns:bqbiol="http://biomodels.net/biology-qualifiers/" xmlns:bqmodel="http://biomodels.net/model-qualifiers/">
<rdf:Description rdf:about="#s670">
<bqbiol:is>
<rdf:Bag>
<rdf:li rdf:resource="urn:miriam:uniprot:O95267"/>
</rdf:Bag>
</bqbiol:is>
</rdf:Description>
</rdf:RDF>
</annotation>
</species>
<species metaid="s1826" id="s1826" name="RCAN1" compartment="c13" initialAmount="0" sboTerm="SBO:0000252">
<annotation>
<celldesigner:extension>
<celldesigner:positionToCompartment>inside</celldesigner:positionToCompartment>
<celldesigner:speciesIdentity>
<celldesigner:class>PROTEIN</celldesigner:class>
<celldesigner:proteinReference>pr183</celldesigner:proteinReference>
</celldesigner:speciesIdentity>
</celldesigner:extension>
<rdf:RDF xmlns:rdf="http://www.w3.org/1999/02/22-rdf-syntax-ns#" xmlns:dc="http://purl.org/dc/elements/1.1/" xmlns:dcterms="http://purl.org/dc/terms/" xmlns:vCard="http://www.w3.org/2001/vcard-rdf/3.0#" xmlns:bqbiol="http://biomodels.net/biology-qualifiers/" xmlns:bqmodel="http://biomodels.net/model-qualifiers/">
<rdf:Description rdf:about="#s1826">
<bqbiol:is>
<rdf:Bag>
<rdf:li rdf:resource="urn:miriam:uniprot:P53805"/>
</rdf:Bag>
</bqbiol:is>
</rdf:Description>
</rdf:RDF>
</annotation>
</species>
<species metaid="s2028" id="s2028" name="REL" compartment="c13" initialAmount="0" charge="0" sboTerm="SBO:0000252">
<annotation>
<celldesigner:extension>
<celldesigner:positionToCompartment>inside</celldesigner:positionToCompartment>
<celldesigner:speciesIdentity>
<celldesigner:class>PROTEIN</celldesigner:class>
<celldesigner:proteinReference>pr18</celldesigner:proteinReference>
</celldesigner:speciesIdentity>
</celldesigner:extension>
<rdf:RDF xmlns:rdf="http://www.w3.org/1999/02/22-rdf-syntax-ns#" xmlns:dc="http://purl.org/dc/elements/1.1/" xmlns:dcterms="http://purl.org/dc/terms/" xmlns:vCard="http://www.w3.org/2001/vcard-rdf/3.0#" xmlns:bqbiol="http://biomodels.net/biology-qualifiers/" xmlns:bqmodel="http://biomodels.net/model-qualifiers/">
<rdf:Description rdf:about="#s2028">
<bqbiol:is>
<rdf:Bag>
<rdf:li rdf:resource="urn:miriam:uniprot:Q04864"/>
</rdf:Bag>
</bqbiol:is>
</rdf:Description>
</rdf:RDF>
</annotation>
</species>
<species metaid="s16" id="s16" name="RELA" compartment="c13" initialAmount="0" charge="0" sboTerm="SBO:0000252">
<annotation>
<celldesigner:extension>
<celldesigner:positionToCompartment>inside</celldesigner:positionToCompartment>
<celldesigner:speciesIdentity>
<celldesigner:class>PROTEIN</celldesigner:class>
<celldesigner:proteinReference>pr16</celldesigner:proteinReference>
</celldesigner:speciesIdentity>
</celldesigner:extension>
<rdf:RDF xmlns:rdf="http://www.w3.org/1999/02/22-rdf-syntax-ns#" xmlns:dc="http://purl.org/dc/elements/1.1/" xmlns:dcterms="http://purl.org/dc/terms/" xmlns:vCard="http://www.w3.org/2001/vcard-rdf/3.0#" xmlns:bqbiol="http://biomodels.net/biology-qualifiers/" xmlns:bqmodel="http://biomodels.net/model-qualifiers/">
<rdf:Description rdf:about="#s16">
<bqbiol:is>
<rdf:Bag>
<rdf:li rdf:resource="urn:miriam:uniprot:Q04206"/>
</rdf:Bag>
</bqbiol:is>
</rdf:Description>
</rdf:RDF>
</annotation>
</species>
<species metaid="s2027" id="s2027" name="RELB" compartment="c13" initialAmount="0" charge="0" sboTerm="SBO:0000252">
<annotation>
<celldesigner:extension>
<celldesigner:positionToCompartment>inside</celldesigner:positionToCompartment>
<celldesigner:speciesIdentity>
<celldesigner:class>PROTEIN</celldesigner:class>
<celldesigner:proteinReference>pr17</celldesigner:proteinReference>
</celldesigner:speciesIdentity>
</celldesigner:extension>
<rdf:RDF xmlns:rdf="http://www.w3.org/1999/02/22-rdf-syntax-ns#" xmlns:dc="http://purl.org/dc/elements/1.1/" xmlns:dcterms="http://purl.org/dc/terms/" xmlns:vCard="http://www.w3.org/2001/vcard-rdf/3.0#" xmlns:bqbiol="http://biomodels.net/biology-qualifiers/" xmlns:bqmodel="http://biomodels.net/model-qualifiers/">
<rdf:Description rdf:about="#s2027">
<bqbiol:is>
<rdf:Bag>
<rdf:li rdf:resource="urn:miriam:uniprot:Q01201"/>
</rdf:Bag>
</bqbiol:is>
</rdf:Description>
</rdf:RDF>
</annotation>
</species>
<species metaid="s1566" id="s1566" name="RHEB/GTP" compartment="c13" initialAmount="0" charge="0" sboTerm="SBO:0000253">
<annotation>
<celldesigner:extension>
<celldesigner:positionToCompartment>inside</celldesigner:positionToCompartment>
<celldesigner:speciesIdentity>
<celldesigner:class>COMPLEX</celldesigner:class>
<celldesigner:name>RHEB/GTP</celldesigner:name>
</celldesigner:speciesIdentity>
<celldesigner:listOfCatalyzedReactions>
<celldesigner:catalyzed reaction="re230"/>
</celldesigner:listOfCatalyzedReactions>
</celldesigner:extension>
</annotation>
</species>
<species metaid="s1568" id="s1568" name="RHEB/GTP/GDP" compartment="c13" initialAmount="0" charge="0" sboTerm="SBO:0000253">
<annotation>
<celldesigner:extension>
<celldesigner:positionToCompartment>inside</celldesigner:positionToCompartment>
<celldesigner:speciesIdentity>
<celldesigner:class>COMPLEX</celldesigner:class>
<celldesigner:name>RHEB/GTP/GDP</celldesigner:name>
</celldesigner:speciesIdentity>
</celldesigner:extension>
</annotation>
</species>
<species metaid="s1222" id="s1222" name="RICTOR" compartment="c13" initialAmount="0" sboTerm="SBO:0000252">
<annotation>
<celldesigner:extension>
<celldesigner:positionToCompartment>inside</celldesigner:positionToCompartment>
<celldesigner:speciesIdentity>
<celldesigner:class>PROTEIN</celldesigner:class>
<celldesigner:proteinReference>pr131</celldesigner:proteinReference>
</celldesigner:speciesIdentity>
</celldesigner:extension>
</annotation>
</species>
<species metaid="s2051" id="s2051" name="RORC" compartment="c9" initialAmount="0" sboTerm="SBO:0000252">
<annotation>
<celldesigner:extension>
<celldesigner:positionToCompartment>inside</celldesigner:positionToCompartment>
<celldesigner:speciesIdentity>
<celldesigner:class>PROTEIN</celldesigner:class>
<celldesigner:proteinReference>pr240</celldesigner:proteinReference>
</celldesigner:speciesIdentity>
</celldesigner:extension>
</annotation>
</species>
<species metaid="s2138" id="s2138" name="ROS" compartment="c13" initialAmount="0" sboTerm="SBO:0000247">
<notes>
<html xmlns="http://www.w3.org/1999/xhtml">
<head>
<title/>
</head>
<body>Reactive Oxygen Species
.
PMID:﻿28669986 Mehta,...,Chandel 2017 (Review)
Cited for: Mitochondria produce ROS &quot;﻿﻿TCR-dependent calcium influx induces the generation of mitochondrial reactive oxygen species (mROS), which have been shown to be essential for CD4+ T cell activation9,11.&quot;
Cited for: ROS is produced by ETC complexes I and III &quot;﻿mROS are generated in the mitochondrial intermembrane space and matrix, primarily by complexes I and III of the ETC.&quot;
Cited for: ROS is needed for T cell activation &quot;TCR-dependent calcium influx induces the generation of mitochondrial reactive oxygen species (mROS), which have been shown to be essential for CD4+ T cell activation9,11.&quot;
Cited for: Cytoplasmic ROS impacts HIF1A &quot;﻿These mROS are able to diffuse into the cytoplasm and cause changes in the activation of transcription factors, specifically hypoxia-inducible factor 1α (HIF1α), nuclear factor of activated T cells (NFAT) and nuclear factor-κB (NF-κB) in immune cells.&quot;
Cited for: Cytoplasmic ROS impacts NFAT &quot;﻿These mROS are able to diffuse into the cytoplasm and cause changes in the activation of transcription factors, specifically hypoxia-inducible factor 1α (HIF1α), nuclear factor of activated T cells (NFAT) and nuclear factor-κB (NF-κB) in immune cells.&quot;
Cited for: Cytoplasmic ROS impacts NF-KB &quot;﻿These mROS are able to diffuse into the cytoplasm and cause changes in the activation of transcription factors, specifically hypoxia-inducible factor 1α (HIF1α), nuclear factor of activated T cells (NFAT) and nuclear factor-κB (NF-κB) in immune cells.&quot;
.
PMID:26956481 Gough 2016
Cited for: ROS inhibits ORAI1 &quot;Bogeski et al. found that ORAI channels composed of only ORAI1 subunits are inactivated by ROS&quot;
Cited for: ORAI1/ORAI3 complex is resistant to ROS &quot;Bogeski et al. found [...] ORAI channels containing a single ORAI3 subunit in the hexamer are resistant to redox-mediated inactivation&quot;
Cited for: differentiation of T cells induces ORAI3 expression &quot;as naive human T lymphocytes differentiated into effector T lymphocytes, the abundance of mRNA encoding the ROS-insensitive ORAI3 protein increased, and redox-mediated inhibition of SOCE decreased.&quot;
.
PMID:﻿25786173 Weinberg,...,Chandel 2015 (Review)
Cited for: ROS activates NFAT &quot;﻿mitochondrial metabolism was found to be required for T cell activation through generation of mitochondrial ROS necessary for optimal activity of NFAT, NF-kB, and proximal TCR signaling (Gill and Levine, 2013; Kaminski et al., 2010; Ka-mi?nski et al., 2012; Sena et al., 2013).&quot;
Cited for: ROS activates NF-KB &quot;﻿mitochondrial metabolism was found to be required for T cell activation through generation of mitochondrial ROS necessary for optimal activity of NFAT, NF-kB, and proximal TCR signaling (Gill and Levine, 2013; Kaminski et al., 2010; Ka-mi?nski et al., 2012; Sena et al., 2013).&quot;
Cited for: ROS activates TCR signalling &quot;﻿mitochondrial metabolism was found to be required for T cell activation through generation of mitochondrial ROS necessary for optimal activity of NFAT, NF-kB, and proximal TCR signaling (Gill and Levine, 2013; Kaminski et al., 2010; Ka-mi?nski et al., 2012; Sena et al., 2013).&quot;
Cited for: Mitochondria translocation is needed for ROS signalling &quot;﻿It is known that mitochon-drial localization to the immune synapse is required for T cell activation (Contento et al., 2010; Martı´n-Co´ freces et al., 2014; Quintana et al., 2007), likely for efficiency of both calcium and ROS signals.&quot;
.
Molecular map Luca Grieco 2013
Cited for: ROS inhibits DUSP1
Cited for: ROS inhibits DUSP5
</body>
</html>
</notes>
<annotation>
<celldesigner:extension>
<celldesigner:positionToCompartment>inside</celldesigner:positionToCompartment>
<celldesigner:speciesIdentity>
<celldesigner:class>SIMPLE_MOLECULE</celldesigner:class>
<celldesigner:name>ROS</celldesigner:name>
</celldesigner:speciesIdentity>
<celldesigner:listOfCatalyzedReactions>
<celldesigner:catalyzed reaction="re85"/>
</celldesigner:listOfCatalyzedReactions>
</celldesigner:extension>
</annotation>
</species>
<species metaid="s1492" id="s1492" name="RPS6KA1" compartment="c13" initialAmount="0" charge="0" sboTerm="SBO:0000252">
<annotation>
<celldesigner:extension>
<celldesigner:positionToCompartment>inside</celldesigner:positionToCompartment>
<celldesigner:speciesIdentity>
<celldesigner:class>PROTEIN</celldesigner:class>
<celldesigner:proteinReference>pr169</celldesigner:proteinReference>
<celldesigner:state>
<celldesigner:listOfModifications>
<celldesigner:modification residue="rs1" state="phosphorylated"/>
<celldesigner:modification residue="rs2" state="phosphorylated"/>
</celldesigner:listOfModifications>
</celldesigner:state>
</celldesigner:speciesIdentity>
<celldesigner:listOfCatalyzedReactions>
<celldesigner:catalyzed reaction="re164"/>
<celldesigner:catalyzed reaction="re252"/>
<celldesigner:catalyzed reaction="re315"/>
<celldesigner:catalyzed reaction="re402"/>
<celldesigner:catalyzed reaction="re424"/>
</celldesigner:listOfCatalyzedReactions>
</celldesigner:extension>
</annotation>
</species>
<species metaid="s1663" id="s1663" name="RPS6KA1" compartment="c13" initialAmount="0" charge="0" sboTerm="SBO:0000252">
<annotation>
<celldesigner:extension>
<celldesigner:positionToCompartment>inside</celldesigner:positionToCompartment>
<celldesigner:speciesIdentity>
<celldesigner:class>PROTEIN</celldesigner:class>
<celldesigner:proteinReference>pr169</celldesigner:proteinReference>
</celldesigner:speciesIdentity>
</celldesigner:extension>
</annotation>
</species>
<species metaid="s1664" id="s1664" name="RPS6KA1" compartment="c13" initialAmount="0" charge="0" sboTerm="SBO:0000252">
<annotation>
<celldesigner:extension>
<celldesigner:positionToCompartment>inside</celldesigner:positionToCompartment>
<celldesigner:speciesIdentity>
<celldesigner:class>PROTEIN</celldesigner:class>
<celldesigner:proteinReference>pr169</celldesigner:proteinReference>
<celldesigner:state>
<celldesigner:listOfModifications>
<celldesigner:modification residue="rs2" state="phosphorylated"/>
</celldesigner:listOfModifications>
</celldesigner:state>
</celldesigner:speciesIdentity>
</celldesigner:extension>
</annotation>
</species>
<species metaid="s1830" id="s1830" name="RPS6KA4/MSK2" compartment="c9" initialAmount="0" sboTerm="SBO:0000252">
<annotation>
<celldesigner:extension>
<celldesigner:positionToCompartment>inside</celldesigner:positionToCompartment>
<celldesigner:speciesIdentity>
<celldesigner:class>PROTEIN</celldesigner:class>
<celldesigner:proteinReference>pr184</celldesigner:proteinReference>
</celldesigner:speciesIdentity>
</celldesigner:extension>
</annotation>
</species>
<species metaid="s1832" id="s1832" name="RPS6KA4/MSK2" compartment="c9" initialAmount="0" sboTerm="SBO:0000252">
<annotation>
<celldesigner:extension>
<celldesigner:positionToCompartment>inside</celldesigner:positionToCompartment>
<celldesigner:speciesIdentity>
<celldesigner:class>PROTEIN</celldesigner:class>
<celldesigner:proteinReference>pr184</celldesigner:proteinReference>
<celldesigner:state>
<celldesigner:listOfModifications>
<celldesigner:modification residue="rs1" state="phosphorylated"/>
</celldesigner:listOfModifications>
</celldesigner:state>
</celldesigner:speciesIdentity>
<celldesigner:listOfCatalyzedReactions>
<celldesigner:catalyzed reaction="re227"/>
</celldesigner:listOfCatalyzedReactions>
</celldesigner:extension>
<rdf:RDF xmlns:rdf="http://www.w3.org/1999/02/22-rdf-syntax-ns#" xmlns:dc="http://purl.org/dc/elements/1.1/" xmlns:dcterms="http://purl.org/dc/terms/" xmlns:vCard="http://www.w3.org/2001/vcard-rdf/3.0#" xmlns:bqbiol="http://biomodels.net/biology-qualifiers/" xmlns:bqmodel="http://biomodels.net/model-qualifiers/">
<rdf:Description rdf:about="#s1832">
<bqbiol:is>
<rdf:Bag>
<rdf:li rdf:resource="urn:miriam:uniprot:O75676"/>
</rdf:Bag>
</bqbiol:is>
</rdf:Description>
</rdf:RDF>
</annotation>
</species>
<species metaid="s1831" id="s1831" name="RPS6KA5/MSK1" compartment="c9" initialAmount="0" sboTerm="SBO:0000252">
<annotation>
<celldesigner:extension>
<celldesigner:positionToCompartment>inside</celldesigner:positionToCompartment>
<celldesigner:speciesIdentity>
<celldesigner:class>PROTEIN</celldesigner:class>
<celldesigner:proteinReference>pr185</celldesigner:proteinReference>
</celldesigner:speciesIdentity>
</celldesigner:extension>
<rdf:RDF xmlns:rdf="http://www.w3.org/1999/02/22-rdf-syntax-ns#" xmlns:dc="http://purl.org/dc/elements/1.1/" xmlns:dcterms="http://purl.org/dc/terms/" xmlns:vCard="http://www.w3.org/2001/vcard-rdf/3.0#" xmlns:bqbiol="http://biomodels.net/biology-qualifiers/" xmlns:bqmodel="http://biomodels.net/model-qualifiers/">
<rdf:Description rdf:about="#s1831">
<bqbiol:is>
<rdf:Bag>
<rdf:li rdf:resource="urn:miriam:uniprot:O75582"/>
</rdf:Bag>
</bqbiol:is>
</rdf:Description>
</rdf:RDF>
</annotation>
</species>
<species metaid="s1833" id="s1833" name="RPS6KA5/MSK1" compartment="c9" initialAmount="0" sboTerm="SBO:0000252">
<annotation>
<celldesigner:extension>
<celldesigner:positionToCompartment>inside</celldesigner:positionToCompartment>
<celldesigner:speciesIdentity>
<celldesigner:class>PROTEIN</celldesigner:class>
<celldesigner:proteinReference>pr185</celldesigner:proteinReference>
<celldesigner:state>
<celldesigner:listOfModifications>
<celldesigner:modification residue="rs1" state="phosphorylated"/>
</celldesigner:listOfModifications>
</celldesigner:state>
</celldesigner:speciesIdentity>
<celldesigner:listOfCatalyzedReactions>
<celldesigner:catalyzed reaction="re227"/>
<celldesigner:catalyzed reaction="re563"/>
</celldesigner:listOfCatalyzedReactions>
</celldesigner:extension>
</annotation>
</species>
<species metaid="s1313" id="s1313" name="RPS6KB1/S6K1" compartment="c13" initialAmount="0" sboTerm="SBO:0000252">
<annotation>
<celldesigner:extension>
<celldesigner:positionToCompartment>inside</celldesigner:positionToCompartment>
<celldesigner:speciesIdentity>
<celldesigner:class>PROTEIN</celldesigner:class>
<celldesigner:proteinReference>pr134</celldesigner:proteinReference>
</celldesigner:speciesIdentity>
<celldesigner:listOfCatalyzedReactions>
<celldesigner:catalyzed reaction="re311"/>
</celldesigner:listOfCatalyzedReactions>
</celldesigner:extension>
</annotation>
</species>
<species metaid="s1093" id="s1093" name="RPTOR" compartment="c13" initialAmount="0" sboTerm="SBO:0000252">
<annotation>
<celldesigner:extension>
<celldesigner:positionToCompartment>inside</celldesigner:positionToCompartment>
<celldesigner:speciesIdentity>
<celldesigner:class>PROTEIN</celldesigner:class>
<celldesigner:proteinReference>pr116</celldesigner:proteinReference>
</celldesigner:speciesIdentity>
</celldesigner:extension>
<rdf:RDF xmlns:rdf="http://www.w3.org/1999/02/22-rdf-syntax-ns#" xmlns:dc="http://purl.org/dc/elements/1.1/" xmlns:dcterms="http://purl.org/dc/terms/" xmlns:vCard="http://www.w3.org/2001/vcard-rdf/3.0#" xmlns:bqbiol="http://biomodels.net/biology-qualifiers/" xmlns:bqmodel="http://biomodels.net/model-qualifiers/">
<rdf:Description rdf:about="#s1093">
<bqbiol:is>
<rdf:Bag>
<rdf:li rdf:resource="urn:miriam:uniprot:Q8N122"/>
</rdf:Bag>
</bqbiol:is>
</rdf:Description>
</rdf:RDF>
</annotation>
</species>
<species metaid="s1665" id="s1665" name="RPTOR" compartment="c13" initialAmount="0" sboTerm="SBO:0000252">
<annotation>
<celldesigner:extension>
<celldesigner:positionToCompartment>inside</celldesigner:positionToCompartment>
<celldesigner:speciesIdentity>
<celldesigner:class>PROTEIN</celldesigner:class>
<celldesigner:proteinReference>pr116</celldesigner:proteinReference>
<celldesigner:state>
<celldesigner:listOfModifications>
<celldesigner:modification residue="rs1" state="phosphorylated"/>
</celldesigner:listOfModifications>
</celldesigner:state>
</celldesigner:speciesIdentity>
</celldesigner:extension>
</annotation>
</species>
<species metaid="s712" id="s712" name="Rac1/GDP" compartment="c13" initialAmount="0" sboTerm="SBO:0000253">
<annotation>
<celldesigner:extension>
<celldesigner:positionToCompartment>inside</celldesigner:positionToCompartment>
<celldesigner:speciesIdentity>
<celldesigner:class>COMPLEX</celldesigner:class>
<celldesigner:name>Rac1/GDP</celldesigner:name>
</celldesigner:speciesIdentity>
</celldesigner:extension>
</annotation>
</species>
<species metaid="s715" id="s715" name="Rac1/GTP" compartment="c13" initialAmount="0" sboTerm="SBO:0000253">
<annotation>
<celldesigner:extension>
<celldesigner:positionToCompartment>inside</celldesigner:positionToCompartment>
<celldesigner:speciesIdentity>
<celldesigner:class>COMPLEX</celldesigner:class>
<celldesigner:name>Rac1/GTP</celldesigner:name>
</celldesigner:speciesIdentity>
<celldesigner:listOfCatalyzedReactions>
<celldesigner:catalyzed reaction="re445"/>
<celldesigner:catalyzed reaction="re547"/>
<celldesigner:catalyzed reaction="re709"/>
<celldesigner:catalyzed reaction="re725"/>
</celldesigner:listOfCatalyzedReactions>
</celldesigner:extension>
</annotation>
</species>
<species metaid="s1014" id="s1014" name="Refill in ER Ca2+" compartment="c7" initialAmount="0" sboTerm="SBO:0000358">
<annotation>
<celldesigner:extension>
<celldesigner:positionToCompartment>inside</celldesigner:positionToCompartment>
<celldesigner:speciesIdentity>
<celldesigner:class>PHENOTYPE</celldesigner:class>
<celldesigner:name>Refill in ER Ca2+</celldesigner:name>
</celldesigner:speciesIdentity>
<celldesigner:listOfCatalyzedReactions>
<celldesigner:catalyzed reaction="re185"/>
</celldesigner:listOfCatalyzedReactions>
</celldesigner:extension>
</annotation>
</species>
<species metaid="s1120" id="s1120" name="Regulatory" compartment="c9" initialAmount="0" sboTerm="SBO:0000358">
<annotation>
<celldesigner:extension>
<celldesigner:positionToCompartment>inside</celldesigner:positionToCompartment>
<celldesigner:speciesIdentity>
<celldesigner:class>PHENOTYPE</celldesigner:class>
<celldesigner:name>Regulatory</celldesigner:name>
</celldesigner:speciesIdentity>
</celldesigner:extension>
</annotation>
</species>
<species metaid="s717" id="s717" name="RhoA/GDP" compartment="c13" initialAmount="0" sboTerm="SBO:0000253">
<annotation>
<celldesigner:extension>
<celldesigner:positionToCompartment>inside</celldesigner:positionToCompartment>
<celldesigner:speciesIdentity>
<celldesigner:class>COMPLEX</celldesigner:class>
<celldesigner:name>RhoA/GDP</celldesigner:name>
</celldesigner:speciesIdentity>
</celldesigner:extension>
</annotation>
</species>
<species metaid="s720" id="s720" name="RhoA/GTP" compartment="c13" initialAmount="0" sboTerm="SBO:0000253">
<annotation>
<celldesigner:extension>
<celldesigner:positionToCompartment>inside</celldesigner:positionToCompartment>
<celldesigner:speciesIdentity>
<celldesigner:class>COMPLEX</celldesigner:class>
<celldesigner:name>RhoA/GTP</celldesigner:name>
</celldesigner:speciesIdentity>
<celldesigner:listOfCatalyzedReactions>
<celldesigner:catalyzed reaction="re719"/>
</celldesigner:listOfCatalyzedReactions>
</celldesigner:extension>
</annotation>
</species>
<species metaid="s1024" id="s1024" name="SARAF" compartment="c13" initialAmount="0" sboTerm="SBO:0000252">
<annotation>
<celldesigner:extension>
<celldesigner:positionToCompartment>inside</celldesigner:positionToCompartment>
<celldesigner:speciesIdentity>
<celldesigner:class>PROTEIN</celldesigner:class>
<celldesigner:proteinReference>pr104</celldesigner:proteinReference>
</celldesigner:speciesIdentity>
</celldesigner:extension>
</annotation>
</species>
<species metaid="s1365" id="s1365" name="SERCA" compartment="c7" initialAmount="0" sboTerm="SBO:0000242">
<annotation>
<celldesigner:extension>
<celldesigner:positionToCompartment>transmembrane</celldesigner:positionToCompartment>
<celldesigner:speciesIdentity>
<celldesigner:class>PROTEIN</celldesigner:class>
<celldesigner:proteinReference>pr101</celldesigner:proteinReference>
</celldesigner:speciesIdentity>
</celldesigner:extension>
</annotation>
</species>
<species metaid="s1770" id="s1770" name="SH3BP2" compartment="c6" initialAmount="0" sboTerm="SBO:0000252">
<annotation>
<celldesigner:extension>
<celldesigner:positionToCompartment>inside</celldesigner:positionToCompartment>
<celldesigner:speciesIdentity>
<celldesigner:class>PROTEIN</celldesigner:class>
<celldesigner:proteinReference>pr176</celldesigner:proteinReference>
<celldesigner:state>
<celldesigner:listOfModifications>
<celldesigner:modification residue="rs1" state="phosphorylated"/>
</celldesigner:listOfModifications>
</celldesigner:state>
</celldesigner:speciesIdentity>
</celldesigner:extension>
</annotation>
</species>
<species metaid="s1771" id="s1771" name="SH3BP2" compartment="c13" initialAmount="0" sboTerm="SBO:0000252">
<annotation>
<celldesigner:extension>
<celldesigner:positionToCompartment>inside</celldesigner:positionToCompartment>
<celldesigner:speciesIdentity>
<celldesigner:class>PROTEIN</celldesigner:class>
<celldesigner:proteinReference>pr176</celldesigner:proteinReference>
</celldesigner:speciesIdentity>
</celldesigner:extension>
<rdf:RDF xmlns:rdf="http://www.w3.org/1999/02/22-rdf-syntax-ns#" xmlns:dc="http://purl.org/dc/elements/1.1/" xmlns:dcterms="http://purl.org/dc/terms/" xmlns:vCard="http://www.w3.org/2001/vcard-rdf/3.0#" xmlns:bqbiol="http://biomodels.net/biology-qualifiers/" xmlns:bqmodel="http://biomodels.net/model-qualifiers/">
<rdf:Description rdf:about="#s1771">
<bqbiol:is>
<rdf:Bag>
<rdf:li rdf:resource="urn:miriam:uniprot:P78314"/>
</rdf:Bag>
</bqbiol:is>
</rdf:Description>
</rdf:RDF>
</annotation>
</species>
<species metaid="s1602" id="s1602" name="SHB" compartment="c6" initialAmount="0" sboTerm="SBO:0000252">
<annotation>
<celldesigner:extension>
<celldesigner:positionToCompartment>inside</celldesigner:positionToCompartment>
<celldesigner:speciesIdentity>
<celldesigner:class>PROTEIN</celldesigner:class>
<celldesigner:proteinReference>pr58</celldesigner:proteinReference>
</celldesigner:speciesIdentity>
</celldesigner:extension>
</annotation>
</species>
<species metaid="s2248" id="s2248" name="SLC16A1" compartment="c13" initialAmount="0" sboTerm="SBO:0000242">
<annotation>
<celldesigner:extension>
<celldesigner:positionToCompartment>transmembrane</celldesigner:positionToCompartment>
<celldesigner:speciesIdentity>
<celldesigner:class>PROTEIN</celldesigner:class>
<celldesigner:proteinReference>pr365</celldesigner:proteinReference>
</celldesigner:speciesIdentity>
<celldesigner:listOfCatalyzedReactions>
<celldesigner:catalyzed reaction="re671"/>
</celldesigner:listOfCatalyzedReactions>
</celldesigner:extension>
</annotation>
</species>
<species metaid="s2250" id="s2250" name="SLC16A3" compartment="c13" initialAmount="0" sboTerm="SBO:0000242">
<annotation>
<celldesigner:extension>
<celldesigner:positionToCompartment>transmembrane</celldesigner:positionToCompartment>
<celldesigner:speciesIdentity>
<celldesigner:class>PROTEIN</celldesigner:class>
<celldesigner:proteinReference>pr367</celldesigner:proteinReference>
</celldesigner:speciesIdentity>
<celldesigner:listOfCatalyzedReactions>
<celldesigner:catalyzed reaction="re674"/>
</celldesigner:listOfCatalyzedReactions>
</celldesigner:extension>
</annotation>
</species>
<species metaid="s2249" id="s2249" name="SLC16A7" compartment="c13" initialAmount="0" sboTerm="SBO:0000242">
<annotation>
<celldesigner:extension>
<celldesigner:positionToCompartment>transmembrane</celldesigner:positionToCompartment>
<celldesigner:speciesIdentity>
<celldesigner:class>PROTEIN</celldesigner:class>
<celldesigner:proteinReference>pr366</celldesigner:proteinReference>
</celldesigner:speciesIdentity>
<celldesigner:listOfCatalyzedReactions>
<celldesigner:catalyzed reaction="re672"/>
</celldesigner:listOfCatalyzedReactions>
</celldesigner:extension>
</annotation>
</species>
<species metaid="s2257" id="s2257" name="SLC1A5" compartment="c13" initialAmount="0" sboTerm="SBO:0000242">
<annotation>
<celldesigner:extension>
<celldesigner:positionToCompartment>transmembrane</celldesigner:positionToCompartment>
<celldesigner:speciesIdentity>
<celldesigner:class>PROTEIN</celldesigner:class>
<celldesigner:proteinReference>pr370</celldesigner:proteinReference>
</celldesigner:speciesIdentity>
<celldesigner:listOfCatalyzedReactions>
<celldesigner:catalyzed reaction="re678"/>
</celldesigner:listOfCatalyzedReactions>
</celldesigner:extension>
</annotation>
</species>
<species metaid="s1379" id="s1379" name="SLC2A1" compartment="c13" initialAmount="0" sboTerm="SBO:0000242">
<annotation>
<celldesigner:extension>
<celldesigner:positionToCompartment>transmembrane</celldesigner:positionToCompartment>
<celldesigner:speciesIdentity>
<celldesigner:class>PROTEIN</celldesigner:class>
<celldesigner:proteinReference>pr132</celldesigner:proteinReference>
</celldesigner:speciesIdentity>
<celldesigner:listOfCatalyzedReactions>
<celldesigner:catalyzed reaction="re293"/>
</celldesigner:listOfCatalyzedReactions>
</celldesigner:extension>
<rdf:RDF xmlns:rdf="http://www.w3.org/1999/02/22-rdf-syntax-ns#" xmlns:dc="http://purl.org/dc/elements/1.1/" xmlns:dcterms="http://purl.org/dc/terms/" xmlns:vCard="http://www.w3.org/2001/vcard-rdf/3.0#" xmlns:bqbiol="http://biomodels.net/biology-qualifiers/" xmlns:bqmodel="http://biomodels.net/model-qualifiers/">
<rdf:Description rdf:about="#s1379">
<bqbiol:is>
<rdf:Bag>
<rdf:li rdf:resource="urn:miriam:uniprot:P11166"/>
</rdf:Bag>
</bqbiol:is>
</rdf:Description>
</rdf:RDF>
</annotation>
</species>
<species metaid="s2170" id="s2170" name="SLC2A2" compartment="c13" initialAmount="0" sboTerm="SBO:0000242">
<annotation>
<celldesigner:extension>
<celldesigner:positionToCompartment>transmembrane</celldesigner:positionToCompartment>
<celldesigner:speciesIdentity>
<celldesigner:class>PROTEIN</celldesigner:class>
<celldesigner:proteinReference>pr313</celldesigner:proteinReference>
</celldesigner:speciesIdentity>
<celldesigner:listOfCatalyzedReactions>
<celldesigner:catalyzed reaction="re636"/>
</celldesigner:listOfCatalyzedReactions>
</celldesigner:extension>
</annotation>
</species>
<species metaid="s2171" id="s2171" name="SLC2A3" compartment="c13" initialAmount="0" sboTerm="SBO:0000242">
<annotation>
<celldesigner:extension>
<celldesigner:positionToCompartment>transmembrane</celldesigner:positionToCompartment>
<celldesigner:speciesIdentity>
<celldesigner:class>PROTEIN</celldesigner:class>
<celldesigner:proteinReference>pr314</celldesigner:proteinReference>
</celldesigner:speciesIdentity>
<celldesigner:listOfCatalyzedReactions>
<celldesigner:catalyzed reaction="re637"/>
</celldesigner:listOfCatalyzedReactions>
</celldesigner:extension>
</annotation>
</species>
<species metaid="s2174" id="s2174" name="SLC2A4" compartment="c13" initialAmount="0" sboTerm="SBO:0000242">
<annotation>
<celldesigner:extension>
<celldesigner:positionToCompartment>transmembrane</celldesigner:positionToCompartment>
<celldesigner:speciesIdentity>
<celldesigner:class>PROTEIN</celldesigner:class>
<celldesigner:proteinReference>pr316</celldesigner:proteinReference>
</celldesigner:speciesIdentity>
<celldesigner:listOfCatalyzedReactions>
<celldesigner:catalyzed reaction="re638"/>
</celldesigner:listOfCatalyzedReactions>
</celldesigner:extension>
</annotation>
</species>
<species metaid="s2172" id="s2172" name="SLC2A5" compartment="c13" initialAmount="0" sboTerm="SBO:0000242">
<annotation>
<celldesigner:extension>
<celldesigner:positionToCompartment>transmembrane</celldesigner:positionToCompartment>
<celldesigner:speciesIdentity>
<celldesigner:class>PROTEIN</celldesigner:class>
<celldesigner:proteinReference>pr315</celldesigner:proteinReference>
</celldesigner:speciesIdentity>
<celldesigner:listOfCatalyzedReactions>
<celldesigner:catalyzed reaction="re639"/>
</celldesigner:listOfCatalyzedReactions>
</celldesigner:extension>
</annotation>
</species>
<species metaid="s118" id="s118" name="SMAD3" compartment="c9" initialAmount="0" charge="0" sboTerm="SBO:0000252">
<annotation>
<celldesigner:extension>
<celldesigner:positionToCompartment>inside</celldesigner:positionToCompartment>
<celldesigner:speciesIdentity>
<celldesigner:class>PROTEIN</celldesigner:class>
<celldesigner:proteinReference>pr201</celldesigner:proteinReference>
</celldesigner:speciesIdentity>
<celldesigner:listOfCatalyzedReactions>
<celldesigner:catalyzed reaction="re327"/>
</celldesigner:listOfCatalyzedReactions>
</celldesigner:extension>
</annotation>
</species>
<species metaid="s1889" id="s1889" name="SOS" compartment="c6" initialAmount="0" sboTerm="SBO:0000252">
<annotation>
<celldesigner:extension>
<celldesigner:positionToCompartment>inside</celldesigner:positionToCompartment>
<celldesigner:speciesIdentity>
<celldesigner:class>PROTEIN</celldesigner:class>
<celldesigner:proteinReference>p18</celldesigner:proteinReference>
</celldesigner:speciesIdentity>
<celldesigner:listOfCatalyzedReactions>
<celldesigner:catalyzed reaction="re110"/>
<celldesigner:catalyzed reaction="re343"/>
</celldesigner:listOfCatalyzedReactions>
</celldesigner:extension>
</annotation>
</species>
<species metaid="s2047" id="s2047" name="SPI1" compartment="c9" initialAmount="0" sboTerm="SBO:0000252">
<annotation>
<celldesigner:extension>
<celldesigner:positionToCompartment>inside</celldesigner:positionToCompartment>
<celldesigner:speciesIdentity>
<celldesigner:class>PROTEIN</celldesigner:class>
<celldesigner:proteinReference>pr236</celldesigner:proteinReference>
</celldesigner:speciesIdentity>
</celldesigner:extension>
</annotation>
</species>
<species metaid="s1008" id="s1008" name="STIM1" compartment="c7" initialAmount="0" sboTerm="SBO:0000252">
<annotation>
<celldesigner:extension>
<celldesigner:positionToCompartment>transmembrane</celldesigner:positionToCompartment>
<celldesigner:speciesIdentity>
<celldesigner:class>PROTEIN</celldesigner:class>
<celldesigner:proteinReference>pr46</celldesigner:proteinReference>
</celldesigner:speciesIdentity>
</celldesigner:extension>
</annotation>
</species>
<species metaid="s1022" id="s1022" name="STIM1" compartment="c7" initialAmount="0" sboTerm="SBO:0000252">
<annotation>
<celldesigner:extension>
<celldesigner:positionToCompartment>transmembrane</celldesigner:positionToCompartment>
<celldesigner:speciesIdentity>
<celldesigner:class>PROTEIN</celldesigner:class>
<celldesigner:proteinReference>pr46</celldesigner:proteinReference>
<celldesigner:state>
<celldesigner:homodimer>2</celldesigner:homodimer>
</celldesigner:state>
</celldesigner:speciesIdentity>
</celldesigner:extension>
</annotation>
</species>
<species metaid="s1003" id="s1003" name="STIM1/Ca2+" compartment="c7" initialAmount="0" sboTerm="SBO:0000253">
<annotation>
<celldesigner:extension>
<celldesigner:positionToCompartment>transmembrane</celldesigner:positionToCompartment>
<celldesigner:speciesIdentity>
<celldesigner:class>COMPLEX</celldesigner:class>
<celldesigner:name>STIM1/Ca2+</celldesigner:name>
</celldesigner:speciesIdentity>
</celldesigner:extension>
</annotation>
</species>
<species metaid="s1002" id="s1002" name="STIM1/ORAI1" compartment="c7" initialAmount="0" sboTerm="SBO:0000253">
<annotation>
<celldesigner:extension>
<celldesigner:positionToCompartment>transmembrane</celldesigner:positionToCompartment>
<celldesigner:speciesIdentity>
<celldesigner:class>COMPLEX</celldesigner:class>
<celldesigner:name>STIM1/ORAI1</celldesigner:name>
</celldesigner:speciesIdentity>
</celldesigner:extension>
</annotation>
</species>
<species metaid="s2140" id="s2140" name="STIM1/ORAI1" compartment="c13" initialAmount="0" sboTerm="SBO:0000253">
<annotation>
<celldesigner:extension>
<celldesigner:positionToCompartment>transmembrane</celldesigner:positionToCompartment>
<celldesigner:speciesIdentity>
<celldesigner:class>COMPLEX</celldesigner:class>
<celldesigner:name>STIM1/ORAI1</celldesigner:name>
</celldesigner:speciesIdentity>
</celldesigner:extension>
</annotation>
</species>
<species metaid="s2148" id="s2148" name="STIM1/ORAI1" compartment="c13" initialAmount="0" sboTerm="SBO:0000253">
<annotation>
<celldesigner:extension>
<celldesigner:positionToCompartment>transmembrane</celldesigner:positionToCompartment>
<celldesigner:speciesIdentity>
<celldesigner:class>COMPLEX</celldesigner:class>
<celldesigner:name>STIM1/ORAI1</celldesigner:name>
</celldesigner:speciesIdentity>
</celldesigner:extension>
</annotation>
</species>
<species metaid="s1031" id="s1031" name="Septin2" compartment="c13" initialAmount="0" sboTerm="SBO:0000252">
<annotation>
<celldesigner:extension>
<celldesigner:positionToCompartment>inside</celldesigner:positionToCompartment>
<celldesigner:speciesIdentity>
<celldesigner:class>PROTEIN</celldesigner:class>
<celldesigner:proteinReference>pr107</celldesigner:proteinReference>
</celldesigner:speciesIdentity>
</celldesigner:extension>
</annotation>
</species>
<species metaid="s1032" id="s1032" name="Septin4" compartment="c13" initialAmount="0" sboTerm="SBO:0000252">
<annotation>
<celldesigner:extension>
<celldesigner:positionToCompartment>inside</celldesigner:positionToCompartment>
<celldesigner:speciesIdentity>
<celldesigner:class>PROTEIN</celldesigner:class>
<celldesigner:proteinReference>pr108</celldesigner:proteinReference>
</celldesigner:speciesIdentity>
</celldesigner:extension>
</annotation>
</species>
<species metaid="s1033" id="s1033" name="Septin5" compartment="c13" initialAmount="0" sboTerm="SBO:0000252">
<annotation>
<celldesigner:extension>
<celldesigner:positionToCompartment>inside</celldesigner:positionToCompartment>
<celldesigner:speciesIdentity>
<celldesigner:class>PROTEIN</celldesigner:class>
<celldesigner:proteinReference>pr109</celldesigner:proteinReference>
</celldesigner:speciesIdentity>
</celldesigner:extension>
</annotation>
</species>
<species metaid="s1299" id="s1299" name="Survival" compartment="c13" initialAmount="0" sboTerm="SBO:0000358">
<annotation>
<celldesigner:extension>
<celldesigner:positionToCompartment>inside</celldesigner:positionToCompartment>
<celldesigner:speciesIdentity>
<celldesigner:class>PHENOTYPE</celldesigner:class>
<celldesigner:name>Survival</celldesigner:name>
</celldesigner:speciesIdentity>
</celldesigner:extension>
</annotation>
</species>
<species metaid="s1037" id="s1037" name="T cell differentiation" compartment="c9" initialAmount="0" sboTerm="SBO:0000358">
<notes>
<html xmlns="http://www.w3.org/1999/xhtml">
<head>
<title/>
</head>
<body>A side note:
&quot;Activation of both the Ca2+ and MAPK signaling pathways is essential for the differentiation of naïve T cells into T helper cells&quot;
PMID:27016526 Srikanth,...,Gwack 2016
.
&quot;Naive T cells
Naive T cells derive most of their ATP from oxidative phosphorylation. Naive T cells are maintained by competition for cytokine-derived pro-survival signals (mainly mediated by IL-4 and IL-7) and for MHC-dependent positive-selection signals95. Both IL-4 and IL-7 promote nutrient uptake and utilization. TCR-release couples the TCA cycle to oxidative phosphorylation ligation-induced Ca2+ and promotes efficient ATP production.
Effector T cells
On activation, αβ T cells rapidly hyperinduce glycolysis. After stimulation, the size of a clonal population of effector T cells can increase by as many as 103 a strong example of proliferative expansion that requires signals from co-stimulatory receptors and/or IL-2 (REF. 96). Ligation of co-stimulatory receptors leads to phosphatidylinositol 3-kinase (PI3K)-dependent activation of AKT, which promotes glycolytic metabolism. By contrast, IL-2 can induce the expression of PIM1 and/or PIM2, through the Janus kinase (JAK) and signal transducer and activator of transcription (STAT) pathway, which effects the same conversion of metabolism.
Memory T cells
Memory T cells constitute a functionally and phenotypically heterogeneous population95,97,98. These cells are distinguished from naive, activated, and anergic T cells by their longevity and their capacity for response. Unlike naive T cells and regulatory T cells, memory T cells can persist in the absence of TCR-induced -dependent coupling of signals and therefore in the absence of the resultant Ca2+ oxidative phosphorylation. However, memory T cells remain dependent on cytokines (IL-7 and IL-15 in particular) for survival.
Regulatory T cells
CD4+CD25+ regulatory T cells are thymus-derived αβ T cells that express high levels of the transcription factor forkhead box P3 (FOXP3)99–101. Although the mechanisms that control their development and function remain an area of active investigation, it has recently been reported that treatment with rapamycin results in increased numbers of CD4+CD25+ regulatory T cells in vivo72. &quot;
PMID:16239903 Fox,...,Thompson 2005
</body>
</html>
</notes>
<annotation>
<celldesigner:extension>
<celldesigner:positionToCompartment>inside</celldesigner:positionToCompartment>
<celldesigner:speciesIdentity>
<celldesigner:class>PHENOTYPE</celldesigner:class>
<celldesigner:name>T cell differentiation</celldesigner:name>
</celldesigner:speciesIdentity>
</celldesigner:extension>
</annotation>
</species>
<species metaid="s2043" id="s2043" name="TBX21" compartment="c9" initialAmount="0" sboTerm="SBO:0000252">
<annotation>
<celldesigner:extension>
<celldesigner:positionToCompartment>inside</celldesigner:positionToCompartment>
<celldesigner:speciesIdentity>
<celldesigner:class>PROTEIN</celldesigner:class>
<celldesigner:proteinReference>pr232</celldesigner:proteinReference>
</celldesigner:speciesIdentity>
</celldesigner:extension>
</annotation>
</species>
<species metaid="s1189" id="s1189" name="TCA cycle" compartment="c10" initialAmount="0" sboTerm="SBO:0000358">
<notes>
<html xmlns="http://www.w3.org/1999/xhtml">
<head>
<title/>
</head>
<body>Citric acid cycle, Krebs cycle
WikiPathways WP534 Glycolysis and Gluconeogenesis (Homo sapiens) (29/03/2017)
</body>
</html>
</notes>
<annotation>
<celldesigner:extension>
<celldesigner:positionToCompartment>inside</celldesigner:positionToCompartment>
<celldesigner:speciesIdentity>
<celldesigner:class>PHENOTYPE</celldesigner:class>
<celldesigner:name>TCA cycle</celldesigner:name>
</celldesigner:speciesIdentity>
</celldesigner:extension>
</annotation>
</species>
<species metaid="s15" id="s15" name="TGFB1" compartment="default" initialAmount="0" charge="0" sboTerm="SBO:0000252">
<annotation>
<celldesigner:extension>
<celldesigner:positionToCompartment>inside</celldesigner:positionToCompartment>
<celldesigner:speciesIdentity>
<celldesigner:class>PROTEIN</celldesigner:class>
<celldesigner:proteinReference>pr245</celldesigner:proteinReference>
</celldesigner:speciesIdentity>
</celldesigner:extension>
</annotation>
</species>
<species metaid="s97" id="s97" name="TGFBR" compartment="c13" initialAmount="0" charge="0" sboTerm="SBO:0000253">
<annotation>
<celldesigner:extension>
<celldesigner:positionToCompartment>transmembrane</celldesigner:positionToCompartment>
<celldesigner:speciesIdentity>
<celldesigner:class>COMPLEX</celldesigner:class>
<celldesigner:name>TGFBR</celldesigner:name>
</celldesigner:speciesIdentity>
</celldesigner:extension>
</annotation>
</species>
<species metaid="s2283" id="s2283" name="TGFBR" compartment="c13" initialAmount="0" sboTerm="SBO:0000253">
<annotation>
<celldesigner:extension>
<celldesigner:positionToCompartment>transmembrane</celldesigner:positionToCompartment>
<celldesigner:speciesIdentity>
<celldesigner:class>COMPLEX</celldesigner:class>
<celldesigner:name>TGFBR</celldesigner:name>
</celldesigner:speciesIdentity>
</celldesigner:extension>
</annotation>
</species>
<species metaid="s1123" id="s1123" name="TH1" compartment="c9" initialAmount="0" sboTerm="SBO:0000358">
<notes>
<html xmlns="http://www.w3.org/1999/xhtml">
<head>
<title/>
</head>
<body>Figure 2: Produces IFNG. Characterized by the Tbet transcription factor.
&quot;TH1 differentiation is dependent on STAT1 activation and expression of the T-box TF Tbx21 (T-bet; Djuretic et al., 2007).&quot;
PMID:24273551 Russ,...,Turner 2013
.
&quot;IFN-g promoter is hypomethylated in Th1 cells, allowing CREB to induce IFN-g production and promote Th1 re- sponses, whereas the IFN-g promoter is hypermethylated in Th2 cells, resulting in chromatin condensation and preven- tion of CREB-mediated production of IFN-g (54). Finally, IL-17, which is produced by Th-17 cells, downregulates CREB phosphorylation and ensuing IFN-g production in T cells ob- tained from patients with tuberculosis, suggesting that IL-17 can inhibit CREB-mediated IFN-g production (55).&quot;
PMID:21084670 Wen,...,Miller 2010 (Review)
</body>
</html>
</notes>
<annotation>
<celldesigner:extension>
<celldesigner:positionToCompartment>inside</celldesigner:positionToCompartment>
<celldesigner:speciesIdentity>
<celldesigner:class>PHENOTYPE</celldesigner:class>
<celldesigner:name>TH1</celldesigner:name>
</celldesigner:speciesIdentity>
</celldesigner:extension>
</annotation>
</species>
<species metaid="s1125" id="s1125" name="TH17" compartment="c9" initialAmount="0" sboTerm="SBO:0000358">
<notes>
<html xmlns="http://www.w3.org/1999/xhtml">
<head>
<title/>
</head>
<body>Figure 2: Produces IL17. Characterized by the RoRyT transcription factor.
PMID:24273551 Russ,...,Turner 2013
.
&quot;IFN-g promoter is hypomethylated in Th1 cells, allowing CREB to induce IFN-g production and promote Th1 re- sponses, whereas the IFN-g promoter is hypermethylated in Th2 cells, resulting in chromatin condensation and preven- tion of CREB-mediated production of IFN-g (54). Finally, IL-17, which is produced by Th-17 cells, downregulates CREB phosphorylation and ensuing IFN-g production in T cells ob- tained from patients with tuberculosis, suggesting that IL-17 can inhibit CREB-mediated IFN-g production (55).&quot;
PMID:21084670 Wen,...,Miller 2010 (Review)
</body>
</html>
</notes>
<annotation>
<celldesigner:extension>
<celldesigner:positionToCompartment>inside</celldesigner:positionToCompartment>
<celldesigner:speciesIdentity>
<celldesigner:class>PHENOTYPE</celldesigner:class>
<celldesigner:name>TH17</celldesigner:name>
</celldesigner:speciesIdentity>
</celldesigner:extension>
</annotation>
</species>
<species metaid="s1124" id="s1124" name="TH2" compartment="c9" initialAmount="0" sboTerm="SBO:0000358">
<notes>
<html xmlns="http://www.w3.org/1999/xhtml">
<head>
<title/>
</head>
<body>Figure 2: Produces IL4. Characterized by the Gata3 transcription factor.
PMID:24273551 Russ,...,Turner 2013
.
&quot;IFN-g promoter is hypomethylated in Th1 cells, allowing CREB to induce IFN-g production and promote Th1 re- sponses, whereas the IFN-g promoter is hypermethylated in Th2 cells, resulting in chromatin condensation and preven- tion of CREB-mediated production of IFN-g (54). Finally, IL-17, which is produced by Th-17 cells, downregulates CREB phosphorylation and ensuing IFN-g production in T cells ob- tained from patients with tuberculosis, suggesting that IL-17 can inhibit CREB-mediated IFN-g production (55).&quot;
PMID:21084670 Wen,...,Miller 2010 (Review)
</body>
</html>
</notes>
<annotation>
<celldesigner:extension>
<celldesigner:positionToCompartment>inside</celldesigner:positionToCompartment>
<celldesigner:speciesIdentity>
<celldesigner:class>PHENOTYPE</celldesigner:class>
<celldesigner:name>TH2</celldesigner:name>
</celldesigner:speciesIdentity>
</celldesigner:extension>
</annotation>
</species>
<species metaid="s1126" id="s1126" name="TH9" compartment="c9" initialAmount="0" sboTerm="SBO:0000358">
<notes>
<html xmlns="http://www.w3.org/1999/xhtml">
<head>
<title/>
</head>
<body>Figure 2: Produces IL9. Characterized by the PU.1 transcription factor.
PMID:24273551 Russ,...,Turner 2013
</body>
</html>
</notes>
<annotation>
<celldesigner:extension>
<celldesigner:positionToCompartment>inside</celldesigner:positionToCompartment>
<celldesigner:speciesIdentity>
<celldesigner:class>PHENOTYPE</celldesigner:class>
<celldesigner:name>TH9</celldesigner:name>
</celldesigner:speciesIdentity>
</celldesigner:extension>
</annotation>
</species>
<species metaid="s1388" id="s1388" name="THEMIS" compartment="c6" initialAmount="0" charge="0" sboTerm="SBO:0000252">
<annotation>
<celldesigner:extension>
<celldesigner:positionToCompartment>inside</celldesigner:positionToCompartment>
<celldesigner:speciesIdentity>
<celldesigner:class>PROTEIN</celldesigner:class>
<celldesigner:proteinReference>pr133</celldesigner:proteinReference>
</celldesigner:speciesIdentity>
</celldesigner:extension>
</annotation>
</species>
<species metaid="s1516" id="s1516" name="TIM3" compartment="c6" initialAmount="0" charge="0" sboTerm="SBO:0000244">
<annotation>
<celldesigner:extension>
<celldesigner:positionToCompartment>outerSurface</celldesigner:positionToCompartment>
<celldesigner:speciesIdentity>
<celldesigner:class>PROTEIN</celldesigner:class>
<celldesigner:proteinReference>pr150</celldesigner:proteinReference>
</celldesigner:speciesIdentity>
</celldesigner:extension>
<rdf:RDF xmlns:rdf="http://www.w3.org/1999/02/22-rdf-syntax-ns#" xmlns:dc="http://purl.org/dc/elements/1.1/" xmlns:dcterms="http://purl.org/dc/terms/" xmlns:vCard="http://www.w3.org/2001/vcard-rdf/3.0#" xmlns:bqbiol="http://biomodels.net/biology-qualifiers/" xmlns:bqmodel="http://biomodels.net/model-qualifiers/">
<rdf:Description rdf:about="#s1516">
<bqbiol:is>
<rdf:Bag>
<rdf:li rdf:resource="urn:miriam:uniprot:Q8TDQ0"/>
</rdf:Bag>
</bqbiol:is>
</rdf:Description>
</rdf:RDF>
</annotation>
</species>
<species metaid="s1515" id="s1515" name="TNFRSF14/HVEM" compartment="c6" initialAmount="0" charge="0" sboTerm="SBO:0000244">
<annotation>
<celldesigner:extension>
<celldesigner:positionToCompartment>transmembrane</celldesigner:positionToCompartment>
<celldesigner:speciesIdentity>
<celldesigner:class>PROTEIN</celldesigner:class>
<celldesigner:proteinReference>pr149</celldesigner:proteinReference>
</celldesigner:speciesIdentity>
</celldesigner:extension>
</annotation>
</species>
<species metaid="s1518" id="s1518" name="TNFRSF14/HVEM" compartment="c2" initialAmount="0" charge="0" sboTerm="SBO:0000244">
<annotation>
<celldesigner:extension>
<celldesigner:positionToCompartment>transmembrane</celldesigner:positionToCompartment>
<celldesigner:speciesIdentity>
<celldesigner:class>PROTEIN</celldesigner:class>
<celldesigner:proteinReference>pr149</celldesigner:proteinReference>
</celldesigner:speciesIdentity>
</celldesigner:extension>
</annotation>
</species>
<species metaid="s2136" id="s2136" name="TNFRSF9" compartment="c13" initialAmount="0" sboTerm="SBO:0000252">
<annotation>
<celldesigner:extension>
<celldesigner:positionToCompartment>transmembrane</celldesigner:positionToCompartment>
<celldesigner:speciesIdentity>
<celldesigner:class>PROTEIN</celldesigner:class>
<celldesigner:proteinReference>pr297</celldesigner:proteinReference>
</celldesigner:speciesIdentity>
</celldesigner:extension>
</annotation>
</species>
<species metaid="s2137" id="s2137" name="TNFSF9" compartment="default" initialAmount="0" sboTerm="SBO:0000252">
<annotation>
<celldesigner:extension>
<celldesigner:positionToCompartment>inside</celldesigner:positionToCompartment>
<celldesigner:speciesIdentity>
<celldesigner:class>PROTEIN</celldesigner:class>
<celldesigner:proteinReference>pr298</celldesigner:proteinReference>
</celldesigner:speciesIdentity>
</celldesigner:extension>
</annotation>
</species>
<species metaid="s1965" id="s1965" name="TP53" compartment="c9" initialAmount="0" sboTerm="SBO:0000252">
<annotation>
<celldesigner:extension>
<celldesigner:positionToCompartment>inside</celldesigner:positionToCompartment>
<celldesigner:speciesIdentity>
<celldesigner:class>PROTEIN</celldesigner:class>
<celldesigner:proteinReference>pr196</celldesigner:proteinReference>
<celldesigner:state>
<celldesigner:listOfModifications>
<celldesigner:modification residue="rs1" state="phosphorylated"/>
</celldesigner:listOfModifications>
</celldesigner:state>
</celldesigner:speciesIdentity>
<celldesigner:listOfCatalyzedReactions>
<celldesigner:catalyzed reaction="re558"/>
<celldesigner:catalyzed reaction="re634"/>
</celldesigner:listOfCatalyzedReactions>
</celldesigner:extension>
<rdf:RDF xmlns:rdf="http://www.w3.org/1999/02/22-rdf-syntax-ns#" xmlns:dc="http://purl.org/dc/elements/1.1/" xmlns:dcterms="http://purl.org/dc/terms/" xmlns:vCard="http://www.w3.org/2001/vcard-rdf/3.0#" xmlns:bqbiol="http://biomodels.net/biology-qualifiers/" xmlns:bqmodel="http://biomodels.net/model-qualifiers/">
<rdf:Description rdf:about="#s1965">
<bqbiol:is>
<rdf:Bag>
<rdf:li rdf:resource="urn:miriam:uniprot:P04637"/>
</rdf:Bag>
</bqbiol:is>
</rdf:Description>
</rdf:RDF>
</annotation>
</species>
<species metaid="s1966" id="s1966" name="TP53" compartment="c9" initialAmount="0" sboTerm="SBO:0000252">
<annotation>
<celldesigner:extension>
<celldesigner:positionToCompartment>inside</celldesigner:positionToCompartment>
<celldesigner:speciesIdentity>
<celldesigner:class>PROTEIN</celldesigner:class>
<celldesigner:proteinReference>pr196</celldesigner:proteinReference>
</celldesigner:speciesIdentity>
</celldesigner:extension>
</annotation>
</species>
<species metaid="s2216" id="s2216" name="TPI1" compartment="c13" initialAmount="0" sboTerm="SBO:0000252">
<annotation>
<celldesigner:extension>
<celldesigner:positionToCompartment>inside</celldesigner:positionToCompartment>
<celldesigner:speciesIdentity>
<celldesigner:class>PROTEIN</celldesigner:class>
<celldesigner:proteinReference>pr334</celldesigner:proteinReference>
</celldesigner:speciesIdentity>
<celldesigner:listOfCatalyzedReactions>
<celldesigner:catalyzed reaction="re652"/>
</celldesigner:listOfCatalyzedReactions>
</celldesigner:extension>
</annotation>
</species>
<species metaid="s1743" id="s1743" name="TRAF6" compartment="c13" initialAmount="0" sboTerm="SBO:0000252">
<annotation>
<celldesigner:extension>
<celldesigner:positionToCompartment>inside</celldesigner:positionToCompartment>
<celldesigner:speciesIdentity>
<celldesigner:class>PROTEIN</celldesigner:class>
<celldesigner:proteinReference>pr173</celldesigner:proteinReference>
</celldesigner:speciesIdentity>
<celldesigner:listOfCatalyzedReactions>
<celldesigner:catalyzed reaction="re113"/>
<celldesigner:catalyzed reaction="re449"/>
</celldesigner:listOfCatalyzedReactions>
</celldesigner:extension>
</annotation>
</species>
<species metaid="s1122" id="s1122" name="TReg" compartment="c9" initialAmount="0" sboTerm="SBO:0000358">
<notes>
<html xmlns="http://www.w3.org/1999/xhtml">
<head>
<title/>
</head>
<body>Figure 2: Produces IL10. Characterized by the FoxP3 transcription factor.
PMID:24273551 Russ,...,Turner 2013
.
&quot;Treg cells exist in two phenotypically indistinguishable yet distinct subtypes that differ in their origin: natural Tregs (nTregs) and induced Tregs (iTregs). nTregs develop in the thymus, mainly in response to self-antigens and require high affinity interactions between the TCR and peptide: MHC with CD28 co-stimulation. iTregs develop from naive CD4+CD25- T cells in the periphery [48], and their repertoire is more specific for foreign antigens [49]. In contrast to nTregs, iTregs have a lower activation threshold for TCR stimulation and have no requirement for CD28 co-stimulation, although they require IL-2 and TGF-β signals. Unlike effector T cells, Tregs demonstrate a low level of mTOR activity throughout their lives [51]. In fact, their development occurs in conditions that promote minimal mTOR activity, such as low affinity or brief TCR binding and stimulation [52,53].&quot;
PMID:23720948 Coquillard,...,Gedaly 2015
.
&quot;Recent evidence emphasizes the functional plasticity of T cells. In this context, iTregs can be generated from Th1, Th2, and Th17 effector cells as well as from naive cells [55,56]. Our T cells group has demonstrated that human primary naive CD4+ differentiate into Tregs only after multiple rounds of cell division and re-configuration of the PI3K/ AKT/ mTOR pathway [2,3]. This is similar to the “two-step differentiation model” proposed by Guo et al. [57] according to which the initial TCR-dependent conditioning step induces the expression of CD25 and “primes” the cell to efficiently respond to the second “cytokine-dependent” phase that results in the acquisition of the Treg phenotype.&quot;
PMID:23720948 Coquillard,...,Gedaly 2015
</body>
</html>
</notes>
<annotation>
<celldesigner:extension>
<celldesigner:positionToCompartment>inside</celldesigner:positionToCompartment>
<celldesigner:speciesIdentity>
<celldesigner:class>PHENOTYPE</celldesigner:class>
<celldesigner:name>TReg</celldesigner:name>
</celldesigner:speciesIdentity>
</celldesigner:extension>
</annotation>
</species>
<species metaid="s1567" id="s1567" name="TSC1/TSC2" compartment="c13" initialAmount="0" charge="0" sboTerm="SBO:0000253">
<annotation>
<celldesigner:extension>
<celldesigner:positionToCompartment>inside</celldesigner:positionToCompartment>
<celldesigner:speciesIdentity>
<celldesigner:class>COMPLEX</celldesigner:class>
<celldesigner:name>TSC1/TSC2</celldesigner:name>
</celldesigner:speciesIdentity>
<celldesigner:listOfCatalyzedReactions>
<celldesigner:catalyzed reaction="re401"/>
</celldesigner:listOfCatalyzedReactions>
</celldesigner:extension>
</annotation>
</species>
<species metaid="s1603" id="s1603" name="TXK/RLK" compartment="c6" initialAmount="0" sboTerm="SBO:0000252">
<annotation>
<celldesigner:extension>
<celldesigner:positionToCompartment>inside</celldesigner:positionToCompartment>
<celldesigner:speciesIdentity>
<celldesigner:class>PROTEIN</celldesigner:class>
<celldesigner:proteinReference>pr164</celldesigner:proteinReference>
</celldesigner:speciesIdentity>
</celldesigner:extension>
<rdf:RDF xmlns:rdf="http://www.w3.org/1999/02/22-rdf-syntax-ns#" xmlns:dc="http://purl.org/dc/elements/1.1/" xmlns:dcterms="http://purl.org/dc/terms/" xmlns:vCard="http://www.w3.org/2001/vcard-rdf/3.0#" xmlns:bqbiol="http://biomodels.net/biology-qualifiers/" xmlns:bqmodel="http://biomodels.net/model-qualifiers/">
<rdf:Description rdf:about="#s1603">
<bqbiol:is>
<rdf:Bag>
<rdf:li rdf:resource="urn:miriam:uniprot:P42681"/>
</rdf:Bag>
</bqbiol:is>
</rdf:Description>
</rdf:RDF>
</annotation>
</species>
<species metaid="s1884" id="s1884" name="TXK/RLK" compartment="c6" initialAmount="0" sboTerm="SBO:0000252">
<annotation>
<celldesigner:extension>
<celldesigner:positionToCompartment>inside</celldesigner:positionToCompartment>
<celldesigner:speciesIdentity>
<celldesigner:class>PROTEIN</celldesigner:class>
<celldesigner:proteinReference>pr164</celldesigner:proteinReference>
<celldesigner:state>
<celldesigner:listOfModifications>
<celldesigner:modification residue="rs1" state="phosphorylated"/>
</celldesigner:listOfModifications>
</celldesigner:state>
</celldesigner:speciesIdentity>
<celldesigner:listOfCatalyzedReactions>
<celldesigner:catalyzed reaction="re82"/>
<celldesigner:catalyzed reaction="re408"/>
</celldesigner:listOfCatalyzedReactions>
</celldesigner:extension>
</annotation>
</species>
<species metaid="s1127" id="s1127" name="TfH" compartment="c9" initialAmount="0" sboTerm="SBO:0000358">
<notes>
<html xmlns="http://www.w3.org/1999/xhtml">
<head>
<title/>
</head>
<body>Figure 2: Produces IL21. Characterized by the Bcl6 transcription factor.
PMID:24273551 Russ,...,Turner 2013
</body>
</html>
</notes>
<annotation>
<celldesigner:extension>
<celldesigner:positionToCompartment>inside</celldesigner:positionToCompartment>
<celldesigner:speciesIdentity>
<celldesigner:class>PHENOTYPE</celldesigner:class>
<celldesigner:name>TfH</celldesigner:name>
</celldesigner:speciesIdentity>
</celldesigner:extension>
</annotation>
</species>
<species metaid="s1535" id="s1535" name="Th1 and not Th2" compartment="c6" initialAmount="0" charge="0" sboTerm="SBO:0000358">
<notes>
<html xmlns="http://www.w3.org/1999/xhtml">
<head>
<title/>
</head>
<body>PMID:19365409 Rabinovich,Toscano 2009
Cited for: LGALS9 induces apoptosis of Th1 T cells through TIM3 binding &quot;[LGALS9] acts as a binding partner for T cell immunoglobulin domain and mucin domain protein 3 (TIM3) to induce apoptosis of TH1 cells&quot;
.
&quot;BTLA is not expressed by naive T cells, but it is induced during activation and remains expressed on T helper type 1 (T(H)1) but not T(H)2 cells.&quot;
PMID:12796776 Watanabe,...,Murphy 2003
</body>
</html>
</notes>
<annotation>
<celldesigner:extension>
<celldesigner:positionToCompartment>inside</celldesigner:positionToCompartment>
<celldesigner:speciesIdentity>
<celldesigner:class>PHENOTYPE</celldesigner:class>
<celldesigner:name>Th1 and not Th2</celldesigner:name>
</celldesigner:speciesIdentity>
</celldesigner:extension>
</annotation>
</species>
<species metaid="s1513" id="s1513" name="Th2 response inhibition" compartment="c6" initialAmount="0" charge="0" sboTerm="SBO:0000358">
<annotation>
<celldesigner:extension>
<celldesigner:positionToCompartment>inside</celldesigner:positionToCompartment>
<celldesigner:speciesIdentity>
<celldesigner:class>PHENOTYPE</celldesigner:class>
<celldesigner:name>Th2 response inhibition</celldesigner:name>
</celldesigner:speciesIdentity>
</celldesigner:extension>
</annotation>
</species>
<species metaid="s1303" id="s1303" name="Treg program induction" compartment="c9" initialAmount="0" sboTerm="SBO:0000358">
<notes>
<html xmlns="http://www.w3.org/1999/xhtml">
<head>
<title/>
</head>
<body>&quot;The best-defined type of Tregs is CD4+ and characterized by high and constitutive expression of a transcription factor known as FOXP3.&quot;
PMID:22905034 Han,...,Levings 2012 (Review)
</body>
</html>
</notes>
<annotation>
<celldesigner:extension>
<celldesigner:positionToCompartment>inside</celldesigner:positionToCompartment>
<celldesigner:speciesIdentity>
<celldesigner:class>PHENOTYPE</celldesigner:class>
<celldesigner:name>Treg program induction</celldesigner:name>
</celldesigner:speciesIdentity>
</celldesigner:extension>
</annotation>
</species>
<species metaid="s2195" id="s2195" name="Triglyceride synthesis" compartment="c13" initialAmount="0" sboTerm="SBO:0000358">
<notes>
<html xmlns="http://www.w3.org/1999/xhtml">
<head>
<title/>
</head>
<body>WikiPathways WP534 Glycolysis and Gluconeogenesis (Homo sapiens) (29/03/2017)
</body>
</html>
</notes>
<annotation>
<celldesigner:extension>
<celldesigner:positionToCompartment>inside</celldesigner:positionToCompartment>
<celldesigner:speciesIdentity>
<celldesigner:class>PHENOTYPE</celldesigner:class>
<celldesigner:name>Triglyceride synthesis</celldesigner:name>
</celldesigner:speciesIdentity>
</celldesigner:extension>
</annotation>
</species>
<species metaid="s1354" id="s1354" name="Triptophan deprivation" compartment="c6" initialAmount="0" charge="0" sboTerm="SBO:0000358">
<notes>
<html xmlns="http://www.w3.org/1999/xhtml">
<head>
<title/>
</head>
<body>.
&quot;engagement of B7-1 and B7-2 on dendritic cells by CTLA4 induces expression of indoleamine 2,3-dioxygenase (IDO), which then acts in trans to inhibit T cell function through tryptophan deprivation&quot;
PMID:23470321 Chen,Flies 2013 (Review)
</body>
</html>
</notes>
<annotation>
<celldesigner:extension>
<celldesigner:positionToCompartment>inside</celldesigner:positionToCompartment>
<celldesigner:speciesIdentity>
<celldesigner:class>PHENOTYPE</celldesigner:class>
<celldesigner:name>Triptophan deprivation</celldesigner:name>
</celldesigner:speciesIdentity>
</celldesigner:extension>
</annotation>
</species>
<species metaid="s2004" id="s2004" name="UNC119" compartment="c13" initialAmount="0" sboTerm="SBO:0000252">
<annotation>
<celldesigner:extension>
<celldesigner:positionToCompartment>inside</celldesigner:positionToCompartment>
<celldesigner:speciesIdentity>
<celldesigner:class>PROTEIN</celldesigner:class>
<celldesigner:proteinReference>pr207</celldesigner:proteinReference>
</celldesigner:speciesIdentity>
<celldesigner:listOfCatalyzedReactions>
<celldesigner:catalyzed reaction="re585"/>
<celldesigner:catalyzed reaction="re586"/>
</celldesigner:listOfCatalyzedReactions>
</celldesigner:extension>
</annotation>
</species>
<species metaid="s1669" id="s1669" name="VAV1" compartment="c13" initialAmount="0" sboTerm="SBO:0000252">
<annotation>
<celldesigner:extension>
<celldesigner:positionToCompartment>inside</celldesigner:positionToCompartment>
<celldesigner:speciesIdentity>
<celldesigner:class>PROTEIN</celldesigner:class>
<celldesigner:proteinReference>pr55</celldesigner:proteinReference>
</celldesigner:speciesIdentity>
</celldesigner:extension>
</annotation>
</species>
<species metaid="s1679" id="s1679" name="VAV1" compartment="c6" initialAmount="0" sboTerm="SBO:0000252">
<annotation>
<celldesigner:extension>
<celldesigner:positionToCompartment>inside</celldesigner:positionToCompartment>
<celldesigner:speciesIdentity>
<celldesigner:class>PROTEIN</celldesigner:class>
<celldesigner:proteinReference>pr55</celldesigner:proteinReference>
</celldesigner:speciesIdentity>
</celldesigner:extension>
</annotation>
</species>
<species metaid="s1901" id="s1901" name="VAV1" compartment="c13" initialAmount="0" sboTerm="SBO:0000252">
<annotation>
<celldesigner:extension>
<celldesigner:positionToCompartment>inside</celldesigner:positionToCompartment>
<celldesigner:speciesIdentity>
<celldesigner:class>PROTEIN</celldesigner:class>
<celldesigner:proteinReference>pr55</celldesigner:proteinReference>
<celldesigner:state>
<celldesigner:listOfModifications>
<celldesigner:modification residue="rs1" state="phosphorylated"/>
</celldesigner:listOfModifications>
</celldesigner:state>
</celldesigner:speciesIdentity>
<celldesigner:listOfCatalyzedReactions>
<celldesigner:catalyzed reaction="re96"/>
<celldesigner:catalyzed reaction="re97"/>
<celldesigner:catalyzed reaction="re100"/>
</celldesigner:listOfCatalyzedReactions>
</celldesigner:extension>
</annotation>
</species>
<species metaid="s1772" id="s1772" name="VAV2" compartment="c13" initialAmount="0" sboTerm="SBO:0000252">
<annotation>
<celldesigner:extension>
<celldesigner:positionToCompartment>inside</celldesigner:positionToCompartment>
<celldesigner:speciesIdentity>
<celldesigner:class>PROTEIN</celldesigner:class>
<celldesigner:proteinReference>pr177</celldesigner:proteinReference>
</celldesigner:speciesIdentity>
</celldesigner:extension>
<rdf:RDF xmlns:rdf="http://www.w3.org/1999/02/22-rdf-syntax-ns#" xmlns:dc="http://purl.org/dc/elements/1.1/" xmlns:dcterms="http://purl.org/dc/terms/" xmlns:vCard="http://www.w3.org/2001/vcard-rdf/3.0#" xmlns:bqbiol="http://biomodels.net/biology-qualifiers/" xmlns:bqmodel="http://biomodels.net/model-qualifiers/">
<rdf:Description rdf:about="#s1772">
<bqbiol:is>
<rdf:Bag>
<rdf:li rdf:resource="urn:miriam:uniprot:P52735"/>
</rdf:Bag>
</bqbiol:is>
</rdf:Description>
</rdf:RDF>
</annotation>
</species>
<species metaid="s1841" id="s1841" name="VAV3" compartment="c13" initialAmount="0" sboTerm="SBO:0000252">
<annotation>
<celldesigner:extension>
<celldesigner:positionToCompartment>inside</celldesigner:positionToCompartment>
<celldesigner:speciesIdentity>
<celldesigner:class>PROTEIN</celldesigner:class>
<celldesigner:proteinReference>pr186</celldesigner:proteinReference>
</celldesigner:speciesIdentity>
</celldesigner:extension>
<rdf:RDF xmlns:rdf="http://www.w3.org/1999/02/22-rdf-syntax-ns#" xmlns:dc="http://purl.org/dc/elements/1.1/" xmlns:dcterms="http://purl.org/dc/terms/" xmlns:vCard="http://www.w3.org/2001/vcard-rdf/3.0#" xmlns:bqbiol="http://biomodels.net/biology-qualifiers/" xmlns:bqmodel="http://biomodels.net/model-qualifiers/">
<rdf:Description rdf:about="#s1841">
<bqbiol:is>
<rdf:Bag>
<rdf:li rdf:resource="urn:miriam:uniprot:Q9UKW4"/>
</rdf:Bag>
</bqbiol:is>
</rdf:Description>
</rdf:RDF>
</annotation>
</species>
<species metaid="s1792" id="s1792" name="VDAC1" compartment="c10" initialAmount="0" sboTerm="SBO:0000242">
<annotation>
<celldesigner:extension>
<celldesigner:positionToCompartment>transmembrane</celldesigner:positionToCompartment>
<celldesigner:speciesIdentity>
<celldesigner:class>PROTEIN</celldesigner:class>
<celldesigner:proteinReference>pr128</celldesigner:proteinReference>
</celldesigner:speciesIdentity>
</celldesigner:extension>
<rdf:RDF xmlns:rdf="http://www.w3.org/1999/02/22-rdf-syntax-ns#" xmlns:dc="http://purl.org/dc/elements/1.1/" xmlns:dcterms="http://purl.org/dc/terms/" xmlns:vCard="http://www.w3.org/2001/vcard-rdf/3.0#" xmlns:bqbiol="http://biomodels.net/biology-qualifiers/" xmlns:bqmodel="http://biomodels.net/model-qualifiers/">
<rdf:Description rdf:about="#s1792">
<bqbiol:is>
<rdf:Bag>
<rdf:li rdf:resource="urn:miriam:uniprot:P21796"/>
</rdf:Bag>
</bqbiol:is>
</rdf:Description>
</rdf:RDF>
</annotation>
</species>
<species metaid="s775" id="s775" name="WAS/WASp" compartment="c13" charge="0" sboTerm="SBO:0000252">
<annotation>
<celldesigner:extension>
<celldesigner:positionToCompartment>inside</celldesigner:positionToCompartment>
<celldesigner:speciesIdentity>
<celldesigner:class>PROTEIN</celldesigner:class>
<celldesigner:proteinReference>pr62</celldesigner:proteinReference>
</celldesigner:speciesIdentity>
<celldesigner:listOfCatalyzedReactions>
<celldesigner:catalyzed reaction="re82"/>
<celldesigner:catalyzed reaction="re708"/>
</celldesigner:listOfCatalyzedReactions>
</celldesigner:extension>
</annotation>
</species>
<species metaid="s1761" id="s1761" name="WASF2/WAVE" compartment="c13" initialAmount="0" sboTerm="SBO:0000252">
<annotation>
<celldesigner:extension>
<celldesigner:positionToCompartment>inside</celldesigner:positionToCompartment>
<celldesigner:speciesIdentity>
<celldesigner:class>PROTEIN</celldesigner:class>
<celldesigner:proteinReference>pr175</celldesigner:proteinReference>
</celldesigner:speciesIdentity>
</celldesigner:extension>
<rdf:RDF xmlns:rdf="http://www.w3.org/1999/02/22-rdf-syntax-ns#" xmlns:dc="http://purl.org/dc/elements/1.1/" xmlns:dcterms="http://purl.org/dc/terms/" xmlns:vCard="http://www.w3.org/2001/vcard-rdf/3.0#" xmlns:bqbiol="http://biomodels.net/biology-qualifiers/" xmlns:bqmodel="http://biomodels.net/model-qualifiers/">
<rdf:Description rdf:about="#s1761">
<bqbiol:is>
<rdf:Bag>
<rdf:li rdf:resource="urn:miriam:uniprot:Q9Y6W5"/>
</rdf:Bag>
</bqbiol:is>
</rdf:Description>
</rdf:RDF>
</annotation>
</species>
<species metaid="s404" id="s404" name="ZAP-70" compartment="c6" initialAmount="0" sboTerm="SBO:0000252">
<annotation>
<celldesigner:extension>
<celldesigner:positionToCompartment>inside</celldesigner:positionToCompartment>
<celldesigner:speciesIdentity>
<celldesigner:class>PROTEIN</celldesigner:class>
<celldesigner:proteinReference>p5</celldesigner:proteinReference>
</celldesigner:speciesIdentity>
</celldesigner:extension>
<rdf:RDF xmlns:rdf="http://www.w3.org/1999/02/22-rdf-syntax-ns#" xmlns:dc="http://purl.org/dc/elements/1.1/" xmlns:dcterms="http://purl.org/dc/terms/" xmlns:vCard="http://www.w3.org/2001/vcard-rdf/3.0#" xmlns:bqbiol="http://biomodels.net/biology-qualifiers/" xmlns:bqmodel="http://biomodels.net/model-qualifiers/">
<rdf:Description rdf:about="#s404">
<bqbiol:is>
<rdf:Bag>
<rdf:li rdf:resource="urn:miriam:uniprot:P01308"/>
</rdf:Bag>
</bqbiol:is>
</rdf:Description>
</rdf:RDF>
</annotation>
</species>
<species metaid="s1991" id="s1991" name="a275_degraded" compartment="c6" initialAmount="0" sboTerm="SBO:0000291">
<annotation>
<celldesigner:extension>
<celldesigner:positionToCompartment>inside</celldesigner:positionToCompartment>
<celldesigner:speciesIdentity>
<celldesigner:class>DEGRADED</celldesigner:class>
<celldesigner:name>a275_degraded</celldesigner:name>
</celldesigner:speciesIdentity>
</celldesigner:extension>
</annotation>
</species>
<species metaid="s1990" id="s1990" name="a4_degraded" compartment="c6" initialAmount="0" sboTerm="SBO:0000291">
<annotation>
<celldesigner:extension>
<celldesigner:positionToCompartment>inside</celldesigner:positionToCompartment>
<celldesigner:speciesIdentity>
<celldesigner:class>DEGRADED</celldesigner:class>
<celldesigner:name>a4_degraded</celldesigner:name>
</celldesigner:speciesIdentity>
</celldesigner:extension>
</annotation>
</species>
<species metaid="s1985" id="s1985" name="cAMP" compartment="c13" initialAmount="0" sboTerm="SBO:0000247">
<annotation>
<celldesigner:extension>
<celldesigner:positionToCompartment>inside</celldesigner:positionToCompartment>
<celldesigner:speciesIdentity>
<celldesigner:class>SIMPLE_MOLECULE</celldesigner:class>
<celldesigner:name>cAMP</celldesigner:name>
</celldesigner:speciesIdentity>
<celldesigner:listOfCatalyzedReactions>
<celldesigner:catalyzed reaction="re576"/>
</celldesigner:listOfCatalyzedReactions>
</celldesigner:extension>
</annotation>
</species>
<species metaid="s2203" id="s2203" name="cAMP ?" compartment="c13" initialAmount="0" sboTerm="SBO:0000247">
<notes>
<html xmlns="http://www.w3.org/1999/xhtml">
<head>
<title/>
</head>
<body>WikiPathways WP500 Glycogen Metabolism (Homo sapiens) (29/03/2017)
</body>
</html>
</notes>
<annotation>
<celldesigner:extension>
<celldesigner:positionToCompartment>inside</celldesigner:positionToCompartment>
<celldesigner:speciesIdentity>
<celldesigner:class>SIMPLE_MOLECULE</celldesigner:class>
<celldesigner:name>cAMP ?</celldesigner:name>
</celldesigner:speciesIdentity>
</celldesigner:extension>
</annotation>
</species>
<species metaid="s1190" id="s1190" name="electron" compartment="c10" initialAmount="0" sboTerm="SBO:0000247">
<annotation>
<celldesigner:extension>
<celldesigner:positionToCompartment>inside</celldesigner:positionToCompartment>
<celldesigner:speciesIdentity>
<celldesigner:class>SIMPLE_MOLECULE</celldesigner:class>
<celldesigner:name>electron</celldesigner:name>
</celldesigner:speciesIdentity>
</celldesigner:extension>
</annotation>
</species>
<species metaid="s1836" id="s1836" name="mTORC1" compartment="c13" initialAmount="0" sboTerm="SBO:0000253">
<notes>
<html xmlns="http://www.w3.org/1999/xhtml">
<head>
<title/>
</head>
<body>&quot;mTORC1 is an important regulator of cellular metabolism that senses environmental cues such as nutrient availability and energy homeostasis (Delgoffe and Powell, 2009).&quot;
PMID:22891069 Finlay 2012 (Review)
.
&quot;mTORC1 activation increases protein translation via phosphorylation of 4E-BP1 and p70S6 kinase (Laplante and Sabatini, 2012) and promotes lipid synthesis by activating SREBP2 (sterol regula-tory element-binding protein 2; Porstmann et al., 2008).&quot;
PMID:26261266 Buck,...,Pearce 2015 (Review)
.
Figure 1: AKT --| TSC1-TSC2 --| RHEB --&gt; mTORC1
PMID:24194584 Miskov-Zivanov,...,Faeder 2013 (Model)
.
Figure 1: &quot;The protein subunits of the mTOR complexes, both complexes include, in addition to mTOR, mLST8 and Deptor, which acts as an inhibitor of both complexes. mTORC1 additionally includes PRAS40, an inhibitor of complex 1, and Raptor. mTORC2 also includes Rictor, Protor, and mSIN1.&quot;
PMID:23720948 Coquillard,...,Gedaly 2015
</body>
</html>
</notes>
<annotation>
<celldesigner:extension>
<celldesigner:positionToCompartment>inside</celldesigner:positionToCompartment>
<celldesigner:speciesIdentity>
<celldesigner:class>COMPLEX</celldesigner:class>
<celldesigner:name>mTORC1</celldesigner:name>
</celldesigner:speciesIdentity>
</celldesigner:extension>
</annotation>
</species>
<species metaid="s2273" id="s2273" name="mTORC1" compartment="c13" initialAmount="0" sboTerm="SBO:0000253">
<notes>
<html xmlns="http://www.w3.org/1999/xhtml">
<head>
<title/>
</head>
<body>&quot;mTORC1 is an important regulator of cellular metabolism that senses environmental cues such as nutrient availability and energy homeostasis (Delgoffe and Powell, 2009).&quot;
PMID:22891069 Finlay 2012 (Review)
.
&quot;mTORC1 activation increases protein translation via phosphorylation of 4E-BP1 and p70S6 kinase (Laplante and Sabatini, 2012) and promotes lipid synthesis by activating SREBP2 (sterol regula-tory element-binding protein 2; Porstmann et al., 2008).&quot;
PMID:26261266 Buck,...,Pearce 2015 (Review)
.
Figure 1: AKT --| TSC1-TSC2 --| RHEB --&gt; mTORC1
PMID:24194584 Miskov-Zivanov,...,Faeder 2013 (Model)
.
Figure 1: &quot;The protein subunits of the mTOR complexes, both complexes include, in addition to mTOR, mLST8 and Deptor, which acts as an inhibitor of both complexes. mTORC1 additionally includes PRAS40, an inhibitor of complex 1, and Raptor. mTORC2 also includes Rictor, Protor, and mSIN1.&quot;
PMID:23720948 Coquillard,...,Gedaly 2015
</body>
</html>
</notes>
<annotation>
<celldesigner:extension>
<celldesigner:positionToCompartment>inside</celldesigner:positionToCompartment>
<celldesigner:speciesIdentity>
<celldesigner:class>COMPLEX</celldesigner:class>
<celldesigner:name>mTORC1</celldesigner:name>
</celldesigner:speciesIdentity>
<celldesigner:listOfCatalyzedReactions>
<celldesigner:catalyzed reaction="re292"/>
<celldesigner:catalyzed reaction="re308"/>
</celldesigner:listOfCatalyzedReactions>
</celldesigner:extension>
</annotation>
</species>
<species metaid="s1834" id="s1834" name="mTORC2" compartment="c13" initialAmount="0" sboTerm="SBO:0000253">
<notes>
<html xmlns="http://www.w3.org/1999/xhtml">
<head>
<title/>
</head>
<body>.
Figure 1: &quot;The protein subunits of the mTOR complexes, both complexes include, in addition to mTOR, mLST8 and Deptor, which acts as an inhibitor of both complexes. mTORC1 additionally includes PRAS40, an inhibitor of complex 1, and Raptor. mTORC2 also includes Rictor, Protor, and mSIN1.&quot;
PMID:23720948 Coquillard,...,Gedaly 2015
</body>
</html>
</notes>
<annotation>
<celldesigner:extension>
<celldesigner:positionToCompartment>inside</celldesigner:positionToCompartment>
<celldesigner:speciesIdentity>
<celldesigner:class>COMPLEX</celldesigner:class>
<celldesigner:name>mTORC2</celldesigner:name>
</celldesigner:speciesIdentity>
</celldesigner:extension>
</annotation>
</species>
<species metaid="s2260" id="s2260" name="mTORC2" compartment="c13" initialAmount="0" sboTerm="SBO:0000253">
<notes>
<html xmlns="http://www.w3.org/1999/xhtml">
<head>
<title/>
</head>
<body>.
&quot;Through their PH-domains, PDK1 and Akt bind PIP3, enabling Akt to be phosphorylated by PDK1 on Ser308. Full activation of Akt requires phosphorylation on Ser473 by mTORC2.&quot;
PMID:22715338 Newton,Turka 2012
.
Figure 1: S6K1 inactivates mTORC2
PMID:24194584 Miskov-Zivanov,...,Faeder 2013 (Model)
.
Figure 1: &quot;The protein subunits of the mTOR complexes, both complexes include, in addition to mTOR, mLST8 and Deptor, which acts as an inhibitor of both complexes. mTORC1 additionally includes PRAS40, an inhibitor of complex 1, and Raptor. mTORC2 also includes Rictor, Protor, and mSIN1.&quot;
PMID:23720948 Coquillard,...,Gedaly 2015
</body>
</html>
</notes>
<annotation>
<celldesigner:extension>
<celldesigner:positionToCompartment>inside</celldesigner:positionToCompartment>
<celldesigner:speciesIdentity>
<celldesigner:class>COMPLEX</celldesigner:class>
<celldesigner:name>mTORC2</celldesigner:name>
</celldesigner:speciesIdentity>
<celldesigner:listOfCatalyzedReactions>
<celldesigner:catalyzed reaction="re259"/>
</celldesigner:listOfCatalyzedReactions>
</celldesigner:extension>
</annotation>
</species>
<species metaid="s1799" id="s1799" name="moesin" compartment="c13" initialAmount="0" sboTerm="SBO:0000252">
<annotation>
<celldesigner:extension>
<celldesigner:positionToCompartment>inside</celldesigner:positionToCompartment>
<celldesigner:speciesIdentity>
<celldesigner:class>PROTEIN</celldesigner:class>
<celldesigner:proteinReference>pr180</celldesigner:proteinReference>
</celldesigner:speciesIdentity>
</celldesigner:extension>
</annotation>
</species>
<species metaid="s503" id="s503" name="p101" compartment="c13" initialAmount="0" charge="0" sboTerm="SBO:0000252">
<annotation>
<celldesigner:extension>
<celldesigner:positionToCompartment>inside</celldesigner:positionToCompartment>
<celldesigner:speciesIdentity>
<celldesigner:class>PROTEIN</celldesigner:class>
<celldesigner:proteinReference>pr38</celldesigner:proteinReference>
</celldesigner:speciesIdentity>
</celldesigner:extension>
</annotation>
</species>
<species metaid="s493" id="s493" name="p110-alpha" compartment="c13" initialAmount="0" charge="0" sboTerm="SBO:0000252">
<annotation>
<celldesigner:extension>
<celldesigner:positionToCompartment>inside</celldesigner:positionToCompartment>
<celldesigner:speciesIdentity>
<celldesigner:class>PROTEIN</celldesigner:class>
<celldesigner:proteinReference>pr44</celldesigner:proteinReference>
</celldesigner:speciesIdentity>
</celldesigner:extension>
</annotation>
</species>
<species metaid="s494" id="s494" name="p110-beta" compartment="c13" initialAmount="0" charge="0" sboTerm="SBO:0000252">
<annotation>
<celldesigner:extension>
<celldesigner:positionToCompartment>inside</celldesigner:positionToCompartment>
<celldesigner:speciesIdentity>
<celldesigner:class>PROTEIN</celldesigner:class>
<celldesigner:proteinReference>pr42</celldesigner:proteinReference>
</celldesigner:speciesIdentity>
</celldesigner:extension>
</annotation>
</species>
<species metaid="s495" id="s495" name="p110-delta" compartment="c13" initialAmount="0" charge="0" sboTerm="SBO:0000252">
<annotation>
<celldesigner:extension>
<celldesigner:positionToCompartment>inside</celldesigner:positionToCompartment>
<celldesigner:speciesIdentity>
<celldesigner:class>PROTEIN</celldesigner:class>
<celldesigner:proteinReference>pr37</celldesigner:proteinReference>
</celldesigner:speciesIdentity>
</celldesigner:extension>
</annotation>
</species>
<species metaid="s501" id="s501" name="p110-gamma" compartment="c13" initialAmount="0" charge="0" sboTerm="SBO:0000252">
<annotation>
<celldesigner:extension>
<celldesigner:positionToCompartment>inside</celldesigner:positionToCompartment>
<celldesigner:speciesIdentity>
<celldesigner:class>PROTEIN</celldesigner:class>
<celldesigner:proteinReference>pr39</celldesigner:proteinReference>
</celldesigner:speciesIdentity>
</celldesigner:extension>
</annotation>
</species>
<species metaid="s1272" id="s1272" name="p38" compartment="c13" initialAmount="0" sboTerm="SBO:0000252">
<annotation>
<celldesigner:extension>
<celldesigner:positionToCompartment>inside</celldesigner:positionToCompartment>
<celldesigner:speciesIdentity>
<celldesigner:class>PROTEIN</celldesigner:class>
<celldesigner:proteinReference>pr119</celldesigner:proteinReference>
</celldesigner:speciesIdentity>
<celldesigner:listOfCatalyzedReactions>
<celldesigner:catalyzed reaction="re158"/>
</celldesigner:listOfCatalyzedReactions>
</celldesigner:extension>
</annotation>
</species>
<species metaid="s1967" id="s1967" name="p38" compartment="c9" initialAmount="0" sboTerm="SBO:0000252">
<annotation>
<celldesigner:extension>
<celldesigner:positionToCompartment>inside</celldesigner:positionToCompartment>
<celldesigner:speciesIdentity>
<celldesigner:class>PROTEIN</celldesigner:class>
<celldesigner:proteinReference>pr119</celldesigner:proteinReference>
</celldesigner:speciesIdentity>
<celldesigner:listOfCatalyzedReactions>
<celldesigner:catalyzed reaction="re483"/>
<celldesigner:catalyzed reaction="re484"/>
<celldesigner:catalyzed reaction="re561"/>
<celldesigner:catalyzed reaction="re679"/>
</celldesigner:listOfCatalyzedReactions>
</celldesigner:extension>
</annotation>
</species>
<species metaid="s498" id="s498" name="p50-alpha" compartment="c13" initialAmount="0" charge="0" sboTerm="SBO:0000252">
<annotation>
<celldesigner:extension>
<celldesigner:positionToCompartment>inside</celldesigner:positionToCompartment>
<celldesigner:speciesIdentity>
<celldesigner:class>PROTEIN</celldesigner:class>
<celldesigner:proteinReference>pr36</celldesigner:proteinReference>
</celldesigner:speciesIdentity>
</celldesigner:extension>
</annotation>
</species>
<species metaid="s919" id="s919" name="p52" compartment="c13" initialAmount="0" sboTerm="SBO:0000248">
<annotation>
<celldesigner:extension>
<celldesigner:positionToCompartment>inside</celldesigner:positionToCompartment>
<celldesigner:speciesIdentity>
<celldesigner:class>PROTEIN</celldesigner:class>
<celldesigner:proteinReference>pr89</celldesigner:proteinReference>
</celldesigner:speciesIdentity>
</celldesigner:extension>
</annotation>
</species>
<species metaid="s497" id="s497" name="p55-alpha" compartment="c13" initialAmount="0" charge="0" sboTerm="SBO:0000252">
<annotation>
<celldesigner:extension>
<celldesigner:positionToCompartment>inside</celldesigner:positionToCompartment>
<celldesigner:speciesIdentity>
<celldesigner:class>PROTEIN</celldesigner:class>
<celldesigner:proteinReference>pr41</celldesigner:proteinReference>
</celldesigner:speciesIdentity>
</celldesigner:extension>
</annotation>
</species>
<species metaid="s500" id="s500" name="p55-gamma" compartment="c13" initialAmount="0" charge="0" sboTerm="SBO:0000252">
<annotation>
<celldesigner:extension>
<celldesigner:positionToCompartment>inside</celldesigner:positionToCompartment>
<celldesigner:speciesIdentity>
<celldesigner:class>PROTEIN</celldesigner:class>
<celldesigner:proteinReference>pr40</celldesigner:proteinReference>
</celldesigner:speciesIdentity>
</celldesigner:extension>
</annotation>
</species>
<species metaid="s502" id="s502" name="p84" compartment="c13" initialAmount="0" charge="0" sboTerm="SBO:0000252">
<annotation>
<celldesigner:extension>
<celldesigner:positionToCompartment>inside</celldesigner:positionToCompartment>
<celldesigner:speciesIdentity>
<celldesigner:class>PROTEIN</celldesigner:class>
<celldesigner:proteinReference>pr43</celldesigner:proteinReference>
</celldesigner:speciesIdentity>
</celldesigner:extension>
</annotation>
</species>
<species metaid="s496" id="s496" name="p85-alpha" compartment="c13" initialAmount="0" charge="0" sboTerm="SBO:0000252">
<annotation>
<celldesigner:extension>
<celldesigner:positionToCompartment>inside</celldesigner:positionToCompartment>
<celldesigner:speciesIdentity>
<celldesigner:class>PROTEIN</celldesigner:class>
<celldesigner:proteinReference>pr224</celldesigner:proteinReference>
</celldesigner:speciesIdentity>
</celldesigner:extension>
</annotation>
</species>
<species metaid="s499" id="s499" name="p85-beta" compartment="c13" initialAmount="0" charge="0" sboTerm="SBO:0000252">
<annotation>
<celldesigner:extension>
<celldesigner:positionToCompartment>inside</celldesigner:positionToCompartment>
<celldesigner:speciesIdentity>
<celldesigner:class>PROTEIN</celldesigner:class>
<celldesigner:proteinReference>pr223</celldesigner:proteinReference>
</celldesigner:speciesIdentity>
</celldesigner:extension>
</annotation>
</species>
<species metaid="s1136" id="s1136" name="s1136" compartment="c13" initialAmount="0" sboTerm="SBO:0000291">
<annotation>
<celldesigner:extension>
<celldesigner:positionToCompartment>inside</celldesigner:positionToCompartment>
<celldesigner:speciesIdentity>
<celldesigner:class>DEGRADED</celldesigner:class>
<celldesigner:name>s1136</celldesigner:name>
</celldesigner:speciesIdentity>
</celldesigner:extension>
</annotation>
</species>
<species metaid="s1521" id="s1521" name="s1344" compartment="c6" initialAmount="0" charge="0" sboTerm="SBO:0000253">
<annotation>
<celldesigner:extension>
<celldesigner:positionToCompartment>transmembrane</celldesigner:positionToCompartment>
<celldesigner:speciesIdentity>
<celldesigner:class>COMPLEX</celldesigner:class>
<celldesigner:name>s1344</celldesigner:name>
</celldesigner:speciesIdentity>
</celldesigner:extension>
</annotation>
</species>
<species metaid="s1500" id="s1500" name="s1353" compartment="c6" initialAmount="0" charge="0" sboTerm="SBO:0000253">
<annotation>
<celldesigner:extension>
<celldesigner:positionToCompartment>transmembrane</celldesigner:positionToCompartment>
<celldesigner:speciesIdentity>
<celldesigner:class>COMPLEX</celldesigner:class>
<celldesigner:name>s1353</celldesigner:name>
</celldesigner:speciesIdentity>
<celldesigner:listOfCatalyzedReactions>
<celldesigner:catalyzed reaction="re391"/>
</celldesigner:listOfCatalyzedReactions>
</celldesigner:extension>
</annotation>
</species>
<species metaid="s1371" id="s1371" name="s1371" compartment="c6" initialAmount="0" charge="0" sboTerm="SBO:0000253">
<annotation>
<celldesigner:extension>
<celldesigner:positionToCompartment>transmembrane</celldesigner:positionToCompartment>
<celldesigner:speciesIdentity>
<celldesigner:class>COMPLEX</celldesigner:class>
<celldesigner:name>s1371</celldesigner:name>
</celldesigner:speciesIdentity>
</celldesigner:extension>
</annotation>
</species>
<species metaid="s1506" id="s1506" name="s1506" compartment="c6" initialAmount="0" sboTerm="SBO:0000253">
<annotation>
<celldesigner:extension>
<celldesigner:positionToCompartment>transmembrane</celldesigner:positionToCompartment>
<celldesigner:speciesIdentity>
<celldesigner:class>COMPLEX</celldesigner:class>
<celldesigner:name>s1506</celldesigner:name>
</celldesigner:speciesIdentity>
<celldesigner:listOfCatalyzedReactions>
<celldesigner:catalyzed reaction="re110"/>
<celldesigner:catalyzed reaction="re343"/>
<celldesigner:catalyzed reaction="re368"/>
</celldesigner:listOfCatalyzedReactions>
</celldesigner:extension>
</annotation>
</species>
<species metaid="s1531" id="s1531" name="s1531" compartment="c6" initialAmount="0" sboTerm="SBO:0000253">
<annotation>
<celldesigner:extension>
<celldesigner:positionToCompartment>transmembrane</celldesigner:positionToCompartment>
<celldesigner:speciesIdentity>
<celldesigner:class>COMPLEX</celldesigner:class>
<celldesigner:name>s1531</celldesigner:name>
</celldesigner:speciesIdentity>
</celldesigner:extension>
</annotation>
</species>
<species metaid="s1548" id="s1548" name="s1548" compartment="c6" initialAmount="0" sboTerm="SBO:0000253">
<annotation>
<celldesigner:extension>
<celldesigner:positionToCompartment>inside</celldesigner:positionToCompartment>
<celldesigner:speciesIdentity>
<celldesigner:class>COMPLEX</celldesigner:class>
<celldesigner:name>s1548</celldesigner:name>
</celldesigner:speciesIdentity>
</celldesigner:extension>
</annotation>
</species>
<species metaid="s1580" id="s1580" name="s1580" compartment="c6" initialAmount="0" sboTerm="SBO:0000253">
<annotation>
<celldesigner:extension>
<celldesigner:positionToCompartment>transmembrane</celldesigner:positionToCompartment>
<celldesigner:speciesIdentity>
<celldesigner:class>COMPLEX</celldesigner:class>
<celldesigner:name>s1580</celldesigner:name>
</celldesigner:speciesIdentity>
</celldesigner:extension>
</annotation>
</species>
<species metaid="s1650" id="s1650" name="s1650" compartment="c13" initialAmount="0" sboTerm="SBO:0000253">
<annotation>
<celldesigner:extension>
<celldesigner:positionToCompartment>inside</celldesigner:positionToCompartment>
<celldesigner:speciesIdentity>
<celldesigner:class>COMPLEX</celldesigner:class>
<celldesigner:name>s1650</celldesigner:name>
</celldesigner:speciesIdentity>
</celldesigner:extension>
</annotation>
</species>
<species metaid="s1827" id="s1827" name="s1650" compartment="c13" initialAmount="0" sboTerm="SBO:0000253">
<annotation>
<celldesigner:extension>
<celldesigner:positionToCompartment>inside</celldesigner:positionToCompartment>
<celldesigner:speciesIdentity>
<celldesigner:class>COMPLEX</celldesigner:class>
<celldesigner:name>s1650</celldesigner:name>
</celldesigner:speciesIdentity>
</celldesigner:extension>
</annotation>
</species>
<species metaid="s1677" id="s1677" name="s1677" compartment="c6" initialAmount="0" sboTerm="SBO:0000253">
<annotation>
<celldesigner:extension>
<celldesigner:positionToCompartment>inside</celldesigner:positionToCompartment>
<celldesigner:speciesIdentity>
<celldesigner:class>COMPLEX</celldesigner:class>
<celldesigner:name>s1677</celldesigner:name>
</celldesigner:speciesIdentity>
</celldesigner:extension>
</annotation>
</species>
<species metaid="s1681" id="s1681" name="s1681" compartment="c13" initialAmount="0" sboTerm="SBO:0000253">
<annotation>
<celldesigner:extension>
<celldesigner:positionToCompartment>inside</celldesigner:positionToCompartment>
<celldesigner:speciesIdentity>
<celldesigner:class>COMPLEX</celldesigner:class>
<celldesigner:name>s1681</celldesigner:name>
</celldesigner:speciesIdentity>
</celldesigner:extension>
</annotation>
</species>
<species metaid="s1716" id="s1716" name="s1716" compartment="c6" initialAmount="0" sboTerm="SBO:0000253">
<annotation>
<celldesigner:extension>
<celldesigner:positionToCompartment>inside</celldesigner:positionToCompartment>
<celldesigner:speciesIdentity>
<celldesigner:class>COMPLEX</celldesigner:class>
<celldesigner:name>s1716</celldesigner:name>
</celldesigner:speciesIdentity>
</celldesigner:extension>
</annotation>
</species>
<species metaid="s1718" id="s1718" name="s1718" compartment="c6" initialAmount="0" sboTerm="SBO:0000253">
<annotation>
<celldesigner:extension>
<celldesigner:positionToCompartment>inside</celldesigner:positionToCompartment>
<celldesigner:speciesIdentity>
<celldesigner:class>COMPLEX</celldesigner:class>
<celldesigner:name>s1718</celldesigner:name>
</celldesigner:speciesIdentity>
</celldesigner:extension>
</annotation>
</species>
<species metaid="s1744" id="s1744" name="s1744" compartment="c6" initialAmount="0" sboTerm="SBO:0000253">
<annotation>
<celldesigner:extension>
<celldesigner:positionToCompartment>inside</celldesigner:positionToCompartment>
<celldesigner:speciesIdentity>
<celldesigner:class>COMPLEX</celldesigner:class>
<celldesigner:name>s1744</celldesigner:name>
</celldesigner:speciesIdentity>
</celldesigner:extension>
</annotation>
</species>
<species metaid="s1802" id="s1802" name="s1744" compartment="c6" initialAmount="0" sboTerm="SBO:0000253">
<annotation>
<celldesigner:extension>
<celldesigner:positionToCompartment>inside</celldesigner:positionToCompartment>
<celldesigner:speciesIdentity>
<celldesigner:class>COMPLEX</celldesigner:class>
<celldesigner:name>s1744</celldesigner:name>
</celldesigner:speciesIdentity>
</celldesigner:extension>
</annotation>
</species>
<species metaid="s1748" id="s1748" name="s1748" compartment="c6" initialAmount="0" sboTerm="SBO:0000253">
<annotation>
<celldesigner:extension>
<celldesigner:positionToCompartment>inside</celldesigner:positionToCompartment>
<celldesigner:speciesIdentity>
<celldesigner:class>COMPLEX</celldesigner:class>
<celldesigner:name>s1748</celldesigner:name>
</celldesigner:speciesIdentity>
<celldesigner:listOfCatalyzedReactions>
<celldesigner:catalyzed reaction="re475"/>
<celldesigner:catalyzed reaction="re477"/>
</celldesigner:listOfCatalyzedReactions>
</celldesigner:extension>
</annotation>
</species>
<species metaid="s1755" id="s1755" name="s1755" compartment="c9" initialAmount="0" sboTerm="SBO:0000253">
<annotation>
<celldesigner:extension>
<celldesigner:positionToCompartment>inside</celldesigner:positionToCompartment>
<celldesigner:speciesIdentity>
<celldesigner:class>COMPLEX</celldesigner:class>
<celldesigner:name>s1755</celldesigner:name>
</celldesigner:speciesIdentity>
</celldesigner:extension>
</annotation>
</species>
<species metaid="s1758" id="s1758" name="s1758" compartment="c9" initialAmount="0" sboTerm="SBO:0000253">
<annotation>
<celldesigner:extension>
<celldesigner:positionToCompartment>inside</celldesigner:positionToCompartment>
<celldesigner:speciesIdentity>
<celldesigner:class>COMPLEX</celldesigner:class>
<celldesigner:name>s1758</celldesigner:name>
</celldesigner:speciesIdentity>
<celldesigner:listOfCatalyzedReactions>
<celldesigner:catalyzed reaction="re160"/>
<celldesigner:catalyzed reaction="re568"/>
<celldesigner:catalyzed reaction="re574"/>
</celldesigner:listOfCatalyzedReactions>
</celldesigner:extension>
</annotation>
</species>
<species metaid="s1762" id="s1762" name="s1762" compartment="c6" initialAmount="0" sboTerm="SBO:0000253">
<annotation>
<celldesigner:extension>
<celldesigner:positionToCompartment>inside</celldesigner:positionToCompartment>
<celldesigner:speciesIdentity>
<celldesigner:class>COMPLEX</celldesigner:class>
<celldesigner:name>s1762</celldesigner:name>
</celldesigner:speciesIdentity>
</celldesigner:extension>
</annotation>
</species>
<species metaid="s1766" id="s1766" name="s1766" compartment="c13" initialAmount="0" sboTerm="SBO:0000253">
<annotation>
<celldesigner:extension>
<celldesigner:positionToCompartment>inside</celldesigner:positionToCompartment>
<celldesigner:speciesIdentity>
<celldesigner:class>COMPLEX</celldesigner:class>
<celldesigner:name>s1766</celldesigner:name>
</celldesigner:speciesIdentity>
</celldesigner:extension>
</annotation>
</species>
<species metaid="s1903" id="s1903" name="s1766" compartment="c13" initialAmount="0" sboTerm="SBO:0000253">
<annotation>
<celldesigner:extension>
<celldesigner:positionToCompartment>inside</celldesigner:positionToCompartment>
<celldesigner:speciesIdentity>
<celldesigner:class>COMPLEX</celldesigner:class>
<celldesigner:name>s1766</celldesigner:name>
</celldesigner:speciesIdentity>
</celldesigner:extension>
</annotation>
</species>
<species metaid="s1774" id="s1774" name="s1774" compartment="c13" initialAmount="0" sboTerm="SBO:0000253">
<annotation>
<celldesigner:extension>
<celldesigner:positionToCompartment>inside</celldesigner:positionToCompartment>
<celldesigner:speciesIdentity>
<celldesigner:class>COMPLEX</celldesigner:class>
<celldesigner:name>s1774</celldesigner:name>
</celldesigner:speciesIdentity>
</celldesigner:extension>
</annotation>
</species>
<species metaid="s1842" id="s1842" name="s1774" compartment="c13" initialAmount="0" sboTerm="SBO:0000253">
<annotation>
<celldesigner:extension>
<celldesigner:positionToCompartment>inside</celldesigner:positionToCompartment>
<celldesigner:speciesIdentity>
<celldesigner:class>COMPLEX</celldesigner:class>
<celldesigner:name>s1774</celldesigner:name>
</celldesigner:speciesIdentity>
</celldesigner:extension>
</annotation>
</species>
<species metaid="s1908" id="s1908" name="s1774" compartment="c13" initialAmount="0" sboTerm="SBO:0000253">
<annotation>
<celldesigner:extension>
<celldesigner:positionToCompartment>inside</celldesigner:positionToCompartment>
<celldesigner:speciesIdentity>
<celldesigner:class>COMPLEX</celldesigner:class>
<celldesigner:name>s1774</celldesigner:name>
</celldesigner:speciesIdentity>
</celldesigner:extension>
</annotation>
</species>
<species metaid="s1814" id="s1814" name="s1814" compartment="c6" initialAmount="0" sboTerm="SBO:0000253">
<annotation>
<celldesigner:extension>
<celldesigner:positionToCompartment>transmembrane</celldesigner:positionToCompartment>
<celldesigner:speciesIdentity>
<celldesigner:class>COMPLEX</celldesigner:class>
<celldesigner:name>s1814</celldesigner:name>
</celldesigner:speciesIdentity>
</celldesigner:extension>
</annotation>
</species>
<species metaid="s1849" id="s1849" name="s1849" compartment="c13" initialAmount="0" sboTerm="SBO:0000253">
<annotation>
<celldesigner:extension>
<celldesigner:positionToCompartment>inside</celldesigner:positionToCompartment>
<celldesigner:speciesIdentity>
<celldesigner:class>COMPLEX</celldesigner:class>
<celldesigner:name>s1849</celldesigner:name>
</celldesigner:speciesIdentity>
<celldesigner:listOfCatalyzedReactions>
<celldesigner:catalyzed reaction="re488"/>
</celldesigner:listOfCatalyzedReactions>
</celldesigner:extension>
</annotation>
</species>
<species metaid="s1878" id="s1878" name="s1878" compartment="c6" initialAmount="0" sboTerm="SBO:0000253">
<annotation>
<celldesigner:extension>
<celldesigner:positionToCompartment>inside</celldesigner:positionToCompartment>
<celldesigner:speciesIdentity>
<celldesigner:class>COMPLEX</celldesigner:class>
<celldesigner:name>s1878</celldesigner:name>
</celldesigner:speciesIdentity>
</celldesigner:extension>
</annotation>
</species>
<species metaid="s1918" id="s1918" name="s1918" compartment="c6" initialAmount="0" sboTerm="SBO:0000253">
<annotation>
<celldesigner:extension>
<celldesigner:positionToCompartment>inside</celldesigner:positionToCompartment>
<celldesigner:speciesIdentity>
<celldesigner:class>COMPLEX</celldesigner:class>
<celldesigner:name>s1918</celldesigner:name>
</celldesigner:speciesIdentity>
</celldesigner:extension>
</annotation>
</species>
<species metaid="s1920" id="s1920" name="s1920" compartment="c6" initialAmount="0" sboTerm="SBO:0000253">
<annotation>
<celldesigner:extension>
<celldesigner:positionToCompartment>inside</celldesigner:positionToCompartment>
<celldesigner:speciesIdentity>
<celldesigner:class>COMPLEX</celldesigner:class>
<celldesigner:name>s1920</celldesigner:name>
</celldesigner:speciesIdentity>
</celldesigner:extension>
</annotation>
</species>
<species metaid="s1925" id="s1925" name="s1925" compartment="c6" initialAmount="0" sboTerm="SBO:0000253">
<annotation>
<celldesigner:extension>
<celldesigner:positionToCompartment>inside</celldesigner:positionToCompartment>
<celldesigner:speciesIdentity>
<celldesigner:class>COMPLEX</celldesigner:class>
<celldesigner:name>s1925</celldesigner:name>
</celldesigner:speciesIdentity>
</celldesigner:extension>
</annotation>
</species>
<species metaid="s1928" id="s1928" name="s1928" compartment="c6" initialAmount="0" sboTerm="SBO:0000253">
<annotation>
<celldesigner:extension>
<celldesigner:positionToCompartment>inside</celldesigner:positionToCompartment>
<celldesigner:speciesIdentity>
<celldesigner:class>COMPLEX</celldesigner:class>
<celldesigner:name>s1928</celldesigner:name>
</celldesigner:speciesIdentity>
</celldesigner:extension>
</annotation>
</species>
<species metaid="s1931" id="s1931" name="s1931" compartment="c6" initialAmount="0" sboTerm="SBO:0000253">
<annotation>
<celldesigner:extension>
<celldesigner:positionToCompartment>inside</celldesigner:positionToCompartment>
<celldesigner:speciesIdentity>
<celldesigner:class>COMPLEX</celldesigner:class>
<celldesigner:name>s1931</celldesigner:name>
</celldesigner:speciesIdentity>
</celldesigner:extension>
</annotation>
</species>
<species metaid="s1934" id="s1934" name="s1934" compartment="c6" initialAmount="0" sboTerm="SBO:0000253">
<annotation>
<celldesigner:extension>
<celldesigner:positionToCompartment>inside</celldesigner:positionToCompartment>
<celldesigner:speciesIdentity>
<celldesigner:class>COMPLEX</celldesigner:class>
<celldesigner:name>s1934</celldesigner:name>
</celldesigner:speciesIdentity>
</celldesigner:extension>
</annotation>
</species>
<species metaid="s1937" id="s1937" name="s1937" compartment="c6" initialAmount="0" sboTerm="SBO:0000253">
<annotation>
<celldesigner:extension>
<celldesigner:positionToCompartment>inside</celldesigner:positionToCompartment>
<celldesigner:speciesIdentity>
<celldesigner:class>COMPLEX</celldesigner:class>
<celldesigner:name>s1937</celldesigner:name>
</celldesigner:speciesIdentity>
</celldesigner:extension>
</annotation>
</species>
<species metaid="s1940" id="s1940" name="s1940" compartment="c6" initialAmount="0" sboTerm="SBO:0000253">
<annotation>
<celldesigner:extension>
<celldesigner:positionToCompartment>inside</celldesigner:positionToCompartment>
<celldesigner:speciesIdentity>
<celldesigner:class>COMPLEX</celldesigner:class>
<celldesigner:name>s1940</celldesigner:name>
</celldesigner:speciesIdentity>
</celldesigner:extension>
</annotation>
</species>
<species metaid="s1951" id="s1951" name="s1951" compartment="c6" initialAmount="0" sboTerm="SBO:0000253">
<annotation>
<celldesigner:extension>
<celldesigner:positionToCompartment>inside</celldesigner:positionToCompartment>
<celldesigner:speciesIdentity>
<celldesigner:class>COMPLEX</celldesigner:class>
<celldesigner:name>s1951</celldesigner:name>
</celldesigner:speciesIdentity>
</celldesigner:extension>
</annotation>
</species>
<species metaid="s2006" id="s2006" name="s2006" compartment="c13" initialAmount="0" sboTerm="SBO:0000253">
<annotation>
<celldesigner:extension>
<celldesigner:positionToCompartment>transmembrane</celldesigner:positionToCompartment>
<celldesigner:speciesIdentity>
<celldesigner:class>COMPLEX</celldesigner:class>
<celldesigner:name>s2006</celldesigner:name>
</celldesigner:speciesIdentity>
</celldesigner:extension>
</annotation>
</species>
<species metaid="s2122" id="s2122" name="s2122" compartment="c13" initialAmount="0" sboTerm="SBO:0000253">
<annotation>
<celldesigner:extension>
<celldesigner:positionToCompartment>transmembrane</celldesigner:positionToCompartment>
<celldesigner:speciesIdentity>
<celldesigner:class>COMPLEX</celldesigner:class>
<celldesigner:name>s2122</celldesigner:name>
</celldesigner:speciesIdentity>
</celldesigner:extension>
</annotation>
</species>
<species metaid="s2123" id="s2123" name="s2123" compartment="c13" initialAmount="0" sboTerm="SBO:0000253">
<annotation>
<celldesigner:extension>
<celldesigner:positionToCompartment>transmembrane</celldesigner:positionToCompartment>
<celldesigner:speciesIdentity>
<celldesigner:class>COMPLEX</celldesigner:class>
<celldesigner:name>s2123</celldesigner:name>
</celldesigner:speciesIdentity>
</celldesigner:extension>
</annotation>
</species>
<species metaid="s2132" id="s2132" name="s2132" compartment="c6" initialAmount="0" sboTerm="SBO:0000253">
<annotation>
<celldesigner:extension>
<celldesigner:positionToCompartment>transmembrane</celldesigner:positionToCompartment>
<celldesigner:speciesIdentity>
<celldesigner:class>COMPLEX</celldesigner:class>
<celldesigner:name>s2132</celldesigner:name>
</celldesigner:speciesIdentity>
</celldesigner:extension>
</annotation>
</species>
<species metaid="s2133" id="s2133" name="s2132" compartment="c6" initialAmount="0" sboTerm="SBO:0000253">
<annotation>
<celldesigner:extension>
<celldesigner:positionToCompartment>transmembrane</celldesigner:positionToCompartment>
<celldesigner:speciesIdentity>
<celldesigner:class>COMPLEX</celldesigner:class>
<celldesigner:name>s2132</celldesigner:name>
</celldesigner:speciesIdentity>
</celldesigner:extension>
</annotation>
</species>
<species metaid="s2284" id="s2284" name="s2284" compartment="c6" initialAmount="0" sboTerm="SBO:0000253">
<annotation>
<celldesigner:extension>
<celldesigner:positionToCompartment>inside</celldesigner:positionToCompartment>
<celldesigner:speciesIdentity>
<celldesigner:class>COMPLEX</celldesigner:class>
<celldesigner:name>s2284</celldesigner:name>
</celldesigner:speciesIdentity>
</celldesigner:extension>
</annotation>
</species>
<species metaid="s2286" id="s2286" name="s2286" compartment="c6" initialAmount="0" sboTerm="SBO:0000253">
<annotation>
<celldesigner:extension>
<celldesigner:positionToCompartment>inside</celldesigner:positionToCompartment>
<celldesigner:speciesIdentity>
<celldesigner:class>COMPLEX</celldesigner:class>
<celldesigner:name>s2286</celldesigner:name>
</celldesigner:speciesIdentity>
</celldesigner:extension>
</annotation>
</species>
<species metaid="s918" id="s918" name="s918" compartment="c13" initialAmount="0" sboTerm="SBO:0000291">
<annotation>
<celldesigner:extension>
<celldesigner:positionToCompartment>inside</celldesigner:positionToCompartment>
<celldesigner:speciesIdentity>
<celldesigner:class>DEGRADED</celldesigner:class>
<celldesigner:name>s918</celldesigner:name>
</celldesigner:speciesIdentity>
</celldesigner:extension>
</annotation>
</species>
<species metaid="s1993" id="s1993" name="sa1012_degraded" compartment="c6" initialAmount="0" sboTerm="SBO:0000291">
<annotation>
<celldesigner:extension>
<celldesigner:positionToCompartment>inside</celldesigner:positionToCompartment>
<celldesigner:speciesIdentity>
<celldesigner:class>DEGRADED</celldesigner:class>
<celldesigner:name>sa1012_degraded</celldesigner:name>
</celldesigner:speciesIdentity>
</celldesigner:extension>
</annotation>
</species>
<species metaid="s1753" id="s1753" name="sa1242_degraded" compartment="c6" initialAmount="0" sboTerm="SBO:0000291">
<annotation>
<celldesigner:extension>
<celldesigner:positionToCompartment>inside</celldesigner:positionToCompartment>
<celldesigner:speciesIdentity>
<celldesigner:class>DEGRADED</celldesigner:class>
<celldesigner:name>sa1242_degraded</celldesigner:name>
</celldesigner:speciesIdentity>
</celldesigner:extension>
</annotation>
</species>
<species metaid="s1994" id="s1994" name="sa1260_degraded" compartment="c13" initialAmount="0" sboTerm="SBO:0000291">
<annotation>
<celldesigner:extension>
<celldesigner:positionToCompartment>inside</celldesigner:positionToCompartment>
<celldesigner:speciesIdentity>
<celldesigner:class>DEGRADED</celldesigner:class>
<celldesigner:name>sa1260_degraded</celldesigner:name>
</celldesigner:speciesIdentity>
</celldesigner:extension>
</annotation>
</species>
<species metaid="s1997" id="s1997" name="sa1476_degraded" compartment="c13" initialAmount="0" sboTerm="SBO:0000291">
<annotation>
<celldesigner:extension>
<celldesigner:positionToCompartment>inside</celldesigner:positionToCompartment>
<celldesigner:speciesIdentity>
<celldesigner:class>DEGRADED</celldesigner:class>
<celldesigner:name>sa1476_degraded</celldesigner:name>
</celldesigner:speciesIdentity>
</celldesigner:extension>
</annotation>
</species>
<species metaid="s2295" id="s2295" name="sa1790_degraded" compartment="c13" initialAmount="0" sboTerm="SBO:0000291">
<annotation>
<celldesigner:extension>
<celldesigner:positionToCompartment>inside</celldesigner:positionToCompartment>
<celldesigner:speciesIdentity>
<celldesigner:class>DEGRADED</celldesigner:class>
<celldesigner:name>sa1790_degraded</celldesigner:name>
</celldesigner:speciesIdentity>
</celldesigner:extension>
</annotation>
</species>
<species metaid="s1992" id="s1992" name="sa291_degraded" compartment="c6" initialAmount="0" sboTerm="SBO:0000291">
<annotation>
<celldesigner:extension>
<celldesigner:positionToCompartment>inside</celldesigner:positionToCompartment>
<celldesigner:speciesIdentity>
<celldesigner:class>DEGRADED</celldesigner:class>
<celldesigner:name>sa291_degraded</celldesigner:name>
</celldesigner:speciesIdentity>
</celldesigner:extension>
</annotation>
</species>
<species metaid="s1751" id="s1751" name="sa299_degraded" compartment="c6" initialAmount="0" sboTerm="SBO:0000291">
<annotation>
<celldesigner:extension>
<celldesigner:positionToCompartment>inside</celldesigner:positionToCompartment>
<celldesigner:speciesIdentity>
<celldesigner:class>DEGRADED</celldesigner:class>
<celldesigner:name>sa299_degraded</celldesigner:name>
</celldesigner:speciesIdentity>
</celldesigner:extension>
</annotation>
</species>
<species metaid="s1995" id="s1995" name="sa321_degraded" compartment="c13" initialAmount="0" sboTerm="SBO:0000291">
<annotation>
<celldesigner:extension>
<celldesigner:positionToCompartment>inside</celldesigner:positionToCompartment>
<celldesigner:speciesIdentity>
<celldesigner:class>DEGRADED</celldesigner:class>
<celldesigner:name>sa321_degraded</celldesigner:name>
</celldesigner:speciesIdentity>
</celldesigner:extension>
</annotation>
</species>
<species metaid="s902" id="s902" name="sa463_degraded" compartment="c13" initialAmount="0" sboTerm="SBO:0000291">
<annotation>
<celldesigner:extension>
<celldesigner:positionToCompartment>inside</celldesigner:positionToCompartment>
<celldesigner:speciesIdentity>
<celldesigner:class>DEGRADED</celldesigner:class>
<celldesigner:name>sa463_degraded</celldesigner:name>
</celldesigner:speciesIdentity>
</celldesigner:extension>
</annotation>
</species>
<species metaid="s2299" id="s2299" name="s2299" compartment="c13" initialAmount="0" sboTerm="SBO:0000253">
<annotation>
<celldesigner:extension>
<celldesigner:positionToCompartment>inside</celldesigner:positionToCompartment>
<celldesigner:speciesIdentity>
<celldesigner:class>COMPLEX</celldesigner:class>
<celldesigner:name>s2299</celldesigner:name>
</celldesigner:speciesIdentity>
</celldesigner:extension>
</annotation>
</species>
<species metaid="s2303" id="s2303" name="Actin" compartment="c13" initialAmount="0" sboTerm="SBO:0000252">
<annotation>
<celldesigner:extension>
<celldesigner:positionToCompartment>inside</celldesigner:positionToCompartment>
<celldesigner:speciesIdentity>
<celldesigner:class>PROTEIN</celldesigner:class>
<celldesigner:proteinReference>pr389</celldesigner:proteinReference>
</celldesigner:speciesIdentity>
</celldesigner:extension>
</annotation>
</species>
<species metaid="s2304" id="s2304" name="Actin" compartment="c13" initialAmount="0" sboTerm="SBO:0000252">
<annotation>
<celldesigner:extension>
<celldesigner:positionToCompartment>inside</celldesigner:positionToCompartment>
<celldesigner:speciesIdentity>
<celldesigner:class>PROTEIN</celldesigner:class>
<celldesigner:proteinReference>pr389</celldesigner:proteinReference>
<celldesigner:state>
<celldesigner:homodimer>2</celldesigner:homodimer>
</celldesigner:state>
</celldesigner:speciesIdentity>
</celldesigner:extension>
</annotation>
</species>
<species metaid="s2312" id="s2312" name="ABI1/2" compartment="c13" initialAmount="0" sboTerm="SBO:0000252">
<annotation>
<celldesigner:extension>
<celldesigner:positionToCompartment>inside</celldesigner:positionToCompartment>
<celldesigner:speciesIdentity>
<celldesigner:class>PROTEIN</celldesigner:class>
<celldesigner:proteinReference>pr390</celldesigner:proteinReference>
</celldesigner:speciesIdentity>
<celldesigner:listOfCatalyzedReactions>
<celldesigner:catalyzed reaction="re707"/>
</celldesigner:listOfCatalyzedReactions>
</celldesigner:extension>
</annotation>
</species>
<species metaid="s2331" id="s2331" name="HEM1/2" compartment="c13" initialAmount="0" sboTerm="SBO:0000252">
<annotation>
<celldesigner:extension>
<celldesigner:positionToCompartment>inside</celldesigner:positionToCompartment>
<celldesigner:speciesIdentity>
<celldesigner:class>PROTEIN</celldesigner:class>
<celldesigner:proteinReference>pr391</celldesigner:proteinReference>
</celldesigner:speciesIdentity>
<celldesigner:listOfCatalyzedReactions>
<celldesigner:catalyzed reaction="re707"/>
</celldesigner:listOfCatalyzedReactions>
</celldesigner:extension>
</annotation>
</species>
<species metaid="s2347" id="s2347" name="BRK1" compartment="c13" initialAmount="0" sboTerm="SBO:0000252">
<annotation>
<celldesigner:extension>
<celldesigner:positionToCompartment>inside</celldesigner:positionToCompartment>
<celldesigner:speciesIdentity>
<celldesigner:class>PROTEIN</celldesigner:class>
<celldesigner:proteinReference>pr392</celldesigner:proteinReference>
</celldesigner:speciesIdentity>
<celldesigner:listOfCatalyzedReactions>
<celldesigner:catalyzed reaction="re707"/>
</celldesigner:listOfCatalyzedReactions>
</celldesigner:extension>
</annotation>
</species>
<species metaid="s2348" id="s2348" name="s2305" compartment="c13" initialAmount="0" sboTerm="SBO:0000253">
<annotation>
<celldesigner:extension>
<celldesigner:positionToCompartment>inside</celldesigner:positionToCompartment>
<celldesigner:speciesIdentity>
<celldesigner:class>COMPLEX</celldesigner:class>
<celldesigner:name>s2305</celldesigner:name>
</celldesigner:speciesIdentity>
</celldesigner:extension>
</annotation>
</species>
<species metaid="s2354" id="s2354" name="BAIAP2" compartment="c13" initialAmount="0" sboTerm="SBO:0000252">
<annotation>
<celldesigner:extension>
<celldesigner:positionToCompartment>inside</celldesigner:positionToCompartment>
<celldesigner:speciesIdentity>
<celldesigner:class>PROTEIN</celldesigner:class>
<celldesigner:proteinReference>pr393</celldesigner:proteinReference>
</celldesigner:speciesIdentity>
<celldesigner:listOfCatalyzedReactions>
<celldesigner:catalyzed reaction="re709"/>
</celldesigner:listOfCatalyzedReactions>
</celldesigner:extension>
</annotation>
</species>
<species metaid="s2357" id="s2357" name="ACTR2/ARP2" compartment="c13" initialAmount="0" sboTerm="SBO:0000252">
<annotation>
<celldesigner:extension>
<celldesigner:positionToCompartment>inside</celldesigner:positionToCompartment>
<celldesigner:speciesIdentity>
<celldesigner:class>PROTEIN</celldesigner:class>
<celldesigner:proteinReference>pr63</celldesigner:proteinReference>
</celldesigner:speciesIdentity>
</celldesigner:extension>
</annotation>
</species>
<species metaid="s2358" id="s2358" name="Arp2/3" compartment="c13" initialAmount="0" sboTerm="SBO:0000253">
<annotation>
<celldesigner:extension>
<celldesigner:positionToCompartment>inside</celldesigner:positionToCompartment>
<celldesigner:speciesIdentity>
<celldesigner:class>COMPLEX</celldesigner:class>
<celldesigner:name>Arp2/3</celldesigner:name>
</celldesigner:speciesIdentity>
<celldesigner:listOfCatalyzedReactions>
<celldesigner:catalyzed reaction="re704"/>
</celldesigner:listOfCatalyzedReactions>
</celldesigner:extension>
</annotation>
</species>
<species metaid="s2365" id="s2365" name="s2305" compartment="c13" initialAmount="0" sboTerm="SBO:0000253">
<annotation>
<celldesigner:extension>
<celldesigner:positionToCompartment>inside</celldesigner:positionToCompartment>
<celldesigner:speciesIdentity>
<celldesigner:class>COMPLEX</celldesigner:class>
<celldesigner:name>s2305</celldesigner:name>
</celldesigner:speciesIdentity>
<celldesigner:listOfCatalyzedReactions>
<celldesigner:catalyzed reaction="re194"/>
<celldesigner:catalyzed reaction="re708"/>
</celldesigner:listOfCatalyzedReactions>
</celldesigner:extension>
</annotation>
</species>
<species metaid="s2371" id="s2371" name="ACTR3/ARP3" compartment="c13" initialAmount="0" sboTerm="SBO:0000252">
<annotation>
<celldesigner:extension>
<celldesigner:positionToCompartment>inside</celldesigner:positionToCompartment>
<celldesigner:speciesIdentity>
<celldesigner:class>PROTEIN</celldesigner:class>
<celldesigner:proteinReference>pr163</celldesigner:proteinReference>
</celldesigner:speciesIdentity>
</celldesigner:extension>
</annotation>
</species>
<species metaid="s2372" id="s2372" name="CFL1" compartment="c13" initialAmount="0" sboTerm="SBO:0000252">
<annotation>
<celldesigner:extension>
<celldesigner:positionToCompartment>inside</celldesigner:positionToCompartment>
<celldesigner:speciesIdentity>
<celldesigner:class>PROTEIN</celldesigner:class>
<celldesigner:proteinReference>pr395</celldesigner:proteinReference>
</celldesigner:speciesIdentity>
<celldesigner:listOfCatalyzedReactions>
<celldesigner:catalyzed reaction="re716"/>
</celldesigner:listOfCatalyzedReactions>
</celldesigner:extension>
</annotation>
</species>
<species metaid="s2373" id="s2373" name="LIMK1" compartment="c13" initialAmount="0" sboTerm="SBO:0000252">
<annotation>
<celldesigner:extension>
<celldesigner:positionToCompartment>inside</celldesigner:positionToCompartment>
<celldesigner:speciesIdentity>
<celldesigner:class>PROTEIN</celldesigner:class>
<celldesigner:proteinReference>pr396</celldesigner:proteinReference>
</celldesigner:speciesIdentity>
<celldesigner:listOfCatalyzedReactions>
<celldesigner:catalyzed reaction="re717"/>
</celldesigner:listOfCatalyzedReactions>
</celldesigner:extension>
</annotation>
</species>
<species metaid="s2374" id="s2374" name="ROCK1" compartment="c13" initialAmount="0" sboTerm="SBO:0000252">
<annotation>
<celldesigner:extension>
<celldesigner:positionToCompartment>inside</celldesigner:positionToCompartment>
<celldesigner:speciesIdentity>
<celldesigner:class>PROTEIN</celldesigner:class>
<celldesigner:proteinReference>pr397</celldesigner:proteinReference>
</celldesigner:speciesIdentity>
<celldesigner:listOfCatalyzedReactions>
<celldesigner:catalyzed reaction="re718"/>
<celldesigner:catalyzed reaction="re720"/>
</celldesigner:listOfCatalyzedReactions>
</celldesigner:extension>
</annotation>
</species>
<species metaid="s2375" id="s2375" name="Actin contraction, migration" compartment="c13" initialAmount="0" sboTerm="SBO:0000358">
<annotation>
<celldesigner:extension>
<celldesigner:positionToCompartment>inside</celldesigner:positionToCompartment>
<celldesigner:speciesIdentity>
<celldesigner:class>PHENOTYPE</celldesigner:class>
<celldesigner:name>Actin contraction, migration</celldesigner:name>
</celldesigner:speciesIdentity>
</celldesigner:extension>
</annotation>
</species>
<species metaid="s2376" id="s2376" name="MLCP" compartment="c13" initialAmount="0" sboTerm="SBO:0000252">
<annotation>
<celldesigner:extension>
<celldesigner:positionToCompartment>inside</celldesigner:positionToCompartment>
<celldesigner:speciesIdentity>
<celldesigner:class>PROTEIN</celldesigner:class>
<celldesigner:proteinReference>pr398</celldesigner:proteinReference>
</celldesigner:speciesIdentity>
</celldesigner:extension>
</annotation>
</species>
<species metaid="s2377" id="s2377" name="Micro-clusters" compartment="c6" initialAmount="0" sboTerm="SBO:0000358">
<notes>
<html xmlns="http://www.w3.org/1999/xhtml">
<head>
<title/>
</head>
<body>Micro-clusters formation.
.
PMID:23860253 Joseph,...Barda-Saad 2014 (Review)
Cited for: ZAP70 phosphorylation enables full CD3zeta phosphorylation &quot;TCR–pMHC engagement leads to the phosphorylation of immuno-receptor tyrosine-based activation motifs (ITAMs) on the cytosolic side of the TCR–CD3 complex by the Src-family kinases, Lck and Fyn [27,28]. These phosphorylation events enable the recruitment and activation of the tyrosine kinase ζ-chain associated protein of 70 kDa (ZAP-70), which in turn, enhances the phosphorylation of the ζ-chain, promoting the formation of small protein aggregates, known as microclusters (MCs) [23,29–37]. These MCs, which function as integrated signaling machines, consist of multiprotein complexes that are essential for intracellular signaling pathways downstream of the TCR engagement&quot;
Cited for: Full CD3zeta phosphorylation enables micro-clusters formation &quot;TCR–pMHC engagement leads to the phosphorylation of immuno-receptor tyrosine-based activation motifs (ITAMs) on the cytosolic side of the TCR–CD3 complex by the Src-family kinases, Lck and Fyn [27,28]. These phosphorylation events enable the recruitment and activation of the tyrosine kinase ζ-chain associated protein of 70 kDa (ZAP-70), which in turn, enhances the phosphorylation of the ζ-chain, promoting the formation of small protein aggregates, known as microclusters (MCs) [23,29–37]. These MCs, which function as integrated signaling machines, consist of multiprotein complexes that are essential for intracellular signaling pathways downstream of the TCR engagement&quot;
</body>
</html>
</notes>
<annotation>
<celldesigner:extension>
<celldesigner:positionToCompartment>inside</celldesigner:positionToCompartment>
<celldesigner:speciesIdentity>
<celldesigner:class>PHENOTYPE</celldesigner:class>
<celldesigner:name>Micro-clusters</celldesigner:name>
</celldesigner:speciesIdentity>
</celldesigner:extension>
</annotation>
</species>
<species metaid="s2378" id="s2378" name="ROS" compartment="c9" initialAmount="0" sboTerm="SBO:0000247">
<notes>
<html xmlns="http://www.w3.org/1999/xhtml">
<head>
<title/>
</head>
<body>Reactive Oxygen Species
.
PMID:﻿28669986 Mehta,...,Chandel 2017 (Review)
Cited for: Mitochondria produce ROS &quot;﻿﻿TCR-dependent calcium influx induces the generation of mitochondrial reactive oxygen species (mROS), which have been shown to be essential for CD4+ T cell activation9,11.&quot;
Cited for: ROS is produced by ETC complexes I and III &quot;﻿mROS are generated in the mitochondrial intermembrane space and matrix, primarily by complexes I and III of the ETC.&quot;
Cited for: ROS is needed for T cell activation &quot;TCR-dependent calcium influx induces the generation of mitochondrial reactive oxygen species (mROS), which have been shown to be essential for CD4+ T cell activation9,11.&quot;
Cited for: Cytoplasmic ROS impacts HIF1A &quot;﻿These mROS are able to diffuse into the cytoplasm and cause changes in the activation of transcription factors, specifically hypoxia-inducible factor 1α (HIF1α), nuclear factor of activated T cells (NFAT) and nuclear factor-κB (NF-κB) in immune cells.&quot;
Cited for: Cytoplasmic ROS impacts NFAT &quot;﻿These mROS are able to diffuse into the cytoplasm and cause changes in the activation of transcription factors, specifically hypoxia-inducible factor 1α (HIF1α), nuclear factor of activated T cells (NFAT) and nuclear factor-κB (NF-κB) in immune cells.&quot;
Cited for: Cytoplasmic ROS impacts NF-KB &quot;﻿These mROS are able to diffuse into the cytoplasm and cause changes in the activation of transcription factors, specifically hypoxia-inducible factor 1α (HIF1α), nuclear factor of activated T cells (NFAT) and nuclear factor-κB (NF-κB) in immune cells.&quot;
.
PMID:26956481 Gough 2016
Cited for: ROS inhibits ORAI1 &quot;Bogeski et al. found that ORAI channels composed of only ORAI1 subunits are inactivated by ROS&quot;
Cited for: ORAI1/ORAI3 complex is resistant to ROS &quot;Bogeski et al. found [...] ORAI channels containing a single ORAI3 subunit in the hexamer are resistant to redox-mediated inactivation&quot;
Cited for: differentiation of T cells induces ORAI3 expression &quot;as naive human T lymphocytes differentiated into effector T lymphocytes, the abundance of mRNA encoding the ROS-insensitive ORAI3 protein increased, and redox-mediated inhibition of SOCE decreased.&quot;
.
PMID:﻿25786173 Weinberg,...,Chandel 2015 (Review)
Cited for: ROS activates NFAT &quot;﻿mitochondrial metabolism was found to be required for T cell activation through generation of mitochondrial ROS necessary for optimal activity of NFAT, NF-kB, and proximal TCR signaling (Gill and Levine, 2013; Kaminski et al., 2010; Ka-mi?nski et al., 2012; Sena et al., 2013).&quot;
Cited for: ROS activates NF-KB &quot;﻿mitochondrial metabolism was found to be required for T cell activation through generation of mitochondrial ROS necessary for optimal activity of NFAT, NF-kB, and proximal TCR signaling (Gill and Levine, 2013; Kaminski et al., 2010; Ka-mi?nski et al., 2012; Sena et al., 2013).&quot;
Cited for: ROS activates TCR signalling &quot;﻿mitochondrial metabolism was found to be required for T cell activation through generation of mitochondrial ROS necessary for optimal activity of NFAT, NF-kB, and proximal TCR signaling (Gill and Levine, 2013; Kaminski et al., 2010; Ka-mi?nski et al., 2012; Sena et al., 2013).&quot;
Cited for: Mitochondria translocation is needed for ROS signalling &quot;﻿It is known that mitochon-drial localization to the immune synapse is required for T cell activation (Contento et al., 2010; Martı´n-Co´ freces et al., 2014; Quintana et al., 2007), likely for efficiency of both calcium and ROS signals.&quot;
.
Molecular map Luca Grieco 2013
Cited for: ROS inhibits DUSP1
Cited for: ROS inhibits DUSP5
</body>
</html>
</notes>
<annotation>
<celldesigner:extension>
<celldesigner:positionToCompartment>inside</celldesigner:positionToCompartment>
<celldesigner:speciesIdentity>
<celldesigner:class>SIMPLE_MOLECULE</celldesigner:class>
<celldesigner:name>ROS</celldesigner:name>
</celldesigner:speciesIdentity>
<celldesigner:listOfCatalyzedReactions>
<celldesigner:catalyzed reaction="re569"/>
<celldesigner:catalyzed reaction="re726"/>
</celldesigner:listOfCatalyzedReactions>
</celldesigner:extension>
</annotation>
</species>
<species metaid="s2379" id="s2379" name="s2379" compartment="c13" initialAmount="0" sboTerm="SBO:0000253">
<annotation>
<celldesigner:extension>
<celldesigner:positionToCompartment>inside</celldesigner:positionToCompartment>
<celldesigner:speciesIdentity>
<celldesigner:class>COMPLEX</celldesigner:class>
<celldesigner:name>s2379</celldesigner:name>
</celldesigner:speciesIdentity>
<celldesigner:listOfCatalyzedReactions>
<celldesigner:catalyzed reaction="re547"/>
<celldesigner:catalyzed reaction="re728"/>
</celldesigner:listOfCatalyzedReactions>
</celldesigner:extension>
</annotation>
</species>
<species metaid="s2395" id="s2395" name="TGFB1" compartment="c13" initialAmount="0" sboTerm="SBO:0000252">
<annotation>
<celldesigner:extension>
<celldesigner:positionToCompartment>inside</celldesigner:positionToCompartment>
<celldesigner:speciesIdentity>
<celldesigner:class>PROTEIN</celldesigner:class>
<celldesigner:proteinReference>pr245</celldesigner:proteinReference>
</celldesigner:speciesIdentity>
</celldesigner:extension>
</annotation>
</species>
<species metaid="s2401" id="s2401" name="TGFBR" compartment="c13" initialAmount="0" sboTerm="SBO:0000253">
<annotation>
<celldesigner:extension>
<celldesigner:positionToCompartment>inside</celldesigner:positionToCompartment>
<celldesigner:speciesIdentity>
<celldesigner:class>COMPLEX</celldesigner:class>
<celldesigner:name>TGFBR</celldesigner:name>
</celldesigner:speciesIdentity>
</celldesigner:extension>
</annotation>
</species>
<species metaid="s2403" id="s2403" name="TGFBR" compartment="c13" initialAmount="0" sboTerm="SBO:0000253">
<annotation>
<celldesigner:extension>
<celldesigner:positionToCompartment>inside</celldesigner:positionToCompartment>
<celldesigner:speciesIdentity>
<celldesigner:class>COMPLEX</celldesigner:class>
<celldesigner:name>TGFBR</celldesigner:name>
</celldesigner:speciesIdentity>
<celldesigner:listOfCatalyzedReactions>
<celldesigner:catalyzed reaction="re449"/>
</celldesigner:listOfCatalyzedReactions>
</celldesigner:extension>
</annotation>
</species>
<species metaid="s2397" id="s2397" name="IL1R2" compartment="c13" initialAmount="0" sboTerm="SBO:0000252">
<annotation>
<celldesigner:extension>
<celldesigner:positionToCompartment>inside</celldesigner:positionToCompartment>
<celldesigner:speciesIdentity>
<celldesigner:class>PROTEIN</celldesigner:class>
<celldesigner:proteinReference>pr285</celldesigner:proteinReference>
</celldesigner:speciesIdentity>
</celldesigner:extension>
</annotation>
</species>
<species metaid="s2405" id="s2405" name="IL1A" compartment="c13" initialAmount="0" sboTerm="SBO:0000252">
<annotation>
<celldesigner:extension>
<celldesigner:positionToCompartment>inside</celldesigner:positionToCompartment>
<celldesigner:speciesIdentity>
<celldesigner:class>PROTEIN</celldesigner:class>
<celldesigner:proteinReference>pr244</celldesigner:proteinReference>
</celldesigner:speciesIdentity>
</celldesigner:extension>
</annotation>
</species>
<species metaid="s2394" id="s2394" name="IL1B" compartment="c13" initialAmount="0" sboTerm="SBO:0000252">
<annotation>
<celldesigner:extension>
<celldesigner:positionToCompartment>inside</celldesigner:positionToCompartment>
<celldesigner:speciesIdentity>
<celldesigner:class>PROTEIN</celldesigner:class>
<celldesigner:proteinReference>pr243</celldesigner:proteinReference>
</celldesigner:speciesIdentity>
</celldesigner:extension>
</annotation>
</species>
<species metaid="s2398" id="s2398" name="IL1R" compartment="c13" initialAmount="0" sboTerm="SBO:0000253">
<annotation>
<celldesigner:extension>
<celldesigner:positionToCompartment>inside</celldesigner:positionToCompartment>
<celldesigner:speciesIdentity>
<celldesigner:class>COMPLEX</celldesigner:class>
<celldesigner:name>IL1R</celldesigner:name>
</celldesigner:speciesIdentity>
<celldesigner:listOfCatalyzedReactions>
<celldesigner:catalyzed reaction="re448"/>
</celldesigner:listOfCatalyzedReactions>
</celldesigner:extension>
</annotation>
</species>
<species metaid="s2406" id="s2406" name="MAP3K5" compartment="c13" initialAmount="0" sboTerm="SBO:0000252">
<annotation>
<celldesigner:extension>
<celldesigner:positionToCompartment>inside</celldesigner:positionToCompartment>
<celldesigner:speciesIdentity>
<celldesigner:class>PROTEIN</celldesigner:class>
<celldesigner:proteinReference>pr399</celldesigner:proteinReference>
</celldesigner:speciesIdentity>
<celldesigner:listOfCatalyzedReactions>
<celldesigner:catalyzed reaction="re548"/>
<celldesigner:catalyzed reaction="re549"/>
<celldesigner:catalyzed reaction="re729"/>
<celldesigner:catalyzed reaction="re730"/>
</celldesigner:listOfCatalyzedReactions>
</celldesigner:extension>
</annotation>
</species>
<species metaid="s2407" id="s2407" name="TRAF2" compartment="c13" initialAmount="0" sboTerm="SBO:0000252">
<annotation>
<celldesigner:extension>
<celldesigner:positionToCompartment>inside</celldesigner:positionToCompartment>
<celldesigner:speciesIdentity>
<celldesigner:class>PROTEIN</celldesigner:class>
<celldesigner:proteinReference>pr400</celldesigner:proteinReference>
</celldesigner:speciesIdentity>
<celldesigner:listOfCatalyzedReactions>
<celldesigner:catalyzed reaction="re547"/>
<celldesigner:catalyzed reaction="re728"/>
<celldesigner:catalyzed reaction="re747"/>
</celldesigner:listOfCatalyzedReactions>
</celldesigner:extension>
</annotation>
</species>
<species metaid="s2408" id="s2408" name="TNFRSF1A" compartment="c13" initialAmount="0" charge="0" sboTerm="SBO:0000244">
<annotation>
<celldesigner:extension>
<celldesigner:positionToCompartment>inside</celldesigner:positionToCompartment>
<celldesigner:speciesIdentity>
<celldesigner:class>PROTEIN</celldesigner:class>
<celldesigner:proteinReference>pr401</celldesigner:proteinReference>
</celldesigner:speciesIdentity>
<celldesigner:listOfCatalyzedReactions>
<celldesigner:catalyzed reaction="re748"/>
</celldesigner:listOfCatalyzedReactions>
</celldesigner:extension>
</annotation>
</species>
<species metaid="s2409" id="s2409" name="TNFRSF1B" compartment="c13" initialAmount="0" charge="0" sboTerm="SBO:0000244">
<annotation>
<celldesigner:extension>
<celldesigner:positionToCompartment>inside</celldesigner:positionToCompartment>
<celldesigner:speciesIdentity>
<celldesigner:class>PROTEIN</celldesigner:class>
<celldesigner:proteinReference>pr402</celldesigner:proteinReference>
</celldesigner:speciesIdentity>
<celldesigner:listOfCatalyzedReactions>
<celldesigner:catalyzed reaction="re748"/>
</celldesigner:listOfCatalyzedReactions>
</celldesigner:extension>
</annotation>
</species>
<species metaid="s2410" id="s2410" name="GADD45A" compartment="c13" initialAmount="0" sboTerm="SBO:0000252">
<annotation>
<celldesigner:extension>
<celldesigner:positionToCompartment>inside</celldesigner:positionToCompartment>
<celldesigner:speciesIdentity>
<celldesigner:class>PROTEIN</celldesigner:class>
<celldesigner:proteinReference>pr309</celldesigner:proteinReference>
</celldesigner:speciesIdentity>
<celldesigner:listOfCatalyzedReactions>
<celldesigner:catalyzed reaction="re232"/>
</celldesigner:listOfCatalyzedReactions>
</celldesigner:extension>
</annotation>
</species>
<species metaid="s2412" id="s2412" name="MAP3K4" compartment="c13" initialAmount="0" sboTerm="SBO:0000252">
<annotation>
<celldesigner:extension>
<celldesigner:positionToCompartment>inside</celldesigner:positionToCompartment>
<celldesigner:speciesIdentity>
<celldesigner:class>PROTEIN</celldesigner:class>
<celldesigner:proteinReference>pr403</celldesigner:proteinReference>
</celldesigner:speciesIdentity>
<celldesigner:listOfCatalyzedReactions>
<celldesigner:catalyzed reaction="re548"/>
<celldesigner:catalyzed reaction="re729"/>
<celldesigner:catalyzed reaction="re730"/>
</celldesigner:listOfCatalyzedReactions>
</celldesigner:extension>
</annotation>
</species>
<species metaid="s2413" id="s2413" name="Mitochondria_translocation" compartment="c10" initialAmount="0" sboTerm="SBO:0000358">
<notes>
<html xmlns="http://www.w3.org/1999/xhtml">
<head>
<title/>
</head>
<body>PMID:﻿24117814 Babich,Burkhardt 2013 (Review)
Cited for: Kinesin-1 translocates mitochondria to the IS &quot;﻿Mitochondria are delivered to the IS along microtubules by kinesin-1 (96).&quot;
.
PMID:23860253 Joseph,...Barda-Saad 2014 (Review)
Cited for: Small levels of Calcium promote Mitochondria translocation &quot;﻿Whereas a small cytosolic Ca2+ rise is required for mitochondrial motility [198], high Ca2+ levels, such as at sites of Ca2+ elevations near the opening of CRAC channels, reduce the motility of mitochon-dria [202,205,206], and would thus ensure the anchoring of mito-chondria in the vicinity of CRAC channels (Fig. 1).&quot;
Cited for: High levels of Calcium promote Mitochondria anchoring &quot;﻿Whereas a small cytosolic Ca2+ rise is required for mitochondrial motility [198], high Ca2+ levels, such as at sites of Ca2+ elevations near the opening of CRAC channels, reduce the motility of mitochon-dria [202,205,206], and would thus ensure the anchoring of mito-chondria in the vicinity of CRAC channels (Fig. 1).&quot;
.
PMID:﻿25786173 Weinberg,...,Chandel 2015 (Review)
Cited for: Mitochondria translocation is needed for Calcium signalling &quot;﻿It is known that mitochon-drial localization to the immune synapse is required for T cell activation (Contento et al., 2010; Martı´n-Co´ freces et al., 2014; Quintana et al., 2007), likely for efficiency of both calcium and ROS signals.&quot;
Cited for: Mitochondria translocation is needed for ROS signalling &quot;﻿It is known that mitochon-drial localization to the immune synapse is required for T cell activation (Contento et al., 2010; Martı´n-Co´ freces et al., 2014; Quintana et al., 2007), likely for efficiency of both calcium and ROS signals.&quot;
</body>
</html>
</notes>
<annotation>
<celldesigner:extension>
<celldesigner:positionToCompartment>inside</celldesigner:positionToCompartment>
<celldesigner:speciesIdentity>
<celldesigner:class>PHENOTYPE</celldesigner:class>
<celldesigner:name>Mitochondria_translocation</celldesigner:name>
</celldesigner:speciesIdentity>
</celldesigner:extension>
</annotation>
</species>
<species metaid="s2414" id="s2414" name="Calcium_buffering" compartment="c10" initialAmount="0" sboTerm="SBO:0000358">
<notes>
<html xmlns="http://www.w3.org/1999/xhtml">
<head>
<title/>
</head>
<body>﻿.
PMID:﻿24117814 Babich,Burkhardt 2013 (Review)
Cited for: Mitochondria movement buffers calcium levels &quot;﻿Mitochondria at the IS buffer Ca2+, preventing its accumulation at the channel mouth, thereby ensuring that the CRAC channels remain active. Mitochondria then release Ca2+ away from the IS so that it can propagate the signaling cascade.&quot;
</body>
</html>
</notes>
<annotation>
<celldesigner:extension>
<celldesigner:positionToCompartment>inside</celldesigner:positionToCompartment>
<celldesigner:speciesIdentity>
<celldesigner:class>PHENOTYPE</celldesigner:class>
<celldesigner:name>Calcium_buffering</celldesigner:name>
</celldesigner:speciesIdentity>
<celldesigner:listOfCatalyzedReactions>
<celldesigner:catalyzed reaction="re175"/>
</celldesigner:listOfCatalyzedReactions>
</celldesigner:extension>
</annotation>
</species>
<species metaid="s2415" id="s2415" name="ROS" compartment="c10" initialAmount="0" sboTerm="SBO:0000247">
<notes>
<html xmlns="http://www.w3.org/1999/xhtml">
<head>
<title/>
</head>
<body>Reactive Oxygen Species
.
PMID:﻿28669986 Mehta,...,Chandel 2017 (Review)
Cited for: Mitochondria produce ROS &quot;﻿﻿TCR-dependent calcium influx induces the generation of mitochondrial reactive oxygen species (mROS), which have been shown to be essential for CD4+ T cell activation9,11.&quot;
Cited for: ROS is produced by ETC complexes I and III &quot;﻿mROS are generated in the mitochondrial intermembrane space and matrix, primarily by complexes I and III of the ETC.&quot;
Cited for: ROS is needed for T cell activation &quot;TCR-dependent calcium influx induces the generation of mitochondrial reactive oxygen species (mROS), which have been shown to be essential for CD4+ T cell activation9,11.&quot;
Cited for: Cytoplasmic ROS impacts HIF1A &quot;﻿These mROS are able to diffuse into the cytoplasm and cause changes in the activation of transcription factors, specifically hypoxia-inducible factor 1α (HIF1α), nuclear factor of activated T cells (NFAT) and nuclear factor-κB (NF-κB) in immune cells.&quot;
Cited for: Cytoplasmic ROS impacts NFAT &quot;﻿These mROS are able to diffuse into the cytoplasm and cause changes in the activation of transcription factors, specifically hypoxia-inducible factor 1α (HIF1α), nuclear factor of activated T cells (NFAT) and nuclear factor-κB (NF-κB) in immune cells.&quot;
Cited for: Cytoplasmic ROS impacts NF-KB &quot;﻿These mROS are able to diffuse into the cytoplasm and cause changes in the activation of transcription factors, specifically hypoxia-inducible factor 1α (HIF1α), nuclear factor of activated T cells (NFAT) and nuclear factor-κB (NF-κB) in immune cells.&quot;
.
PMID:26956481 Gough 2016
Cited for: ROS inhibits ORAI1 &quot;Bogeski et al. found that ORAI channels composed of only ORAI1 subunits are inactivated by ROS&quot;
Cited for: ORAI1/ORAI3 complex is resistant to ROS &quot;Bogeski et al. found [...] ORAI channels containing a single ORAI3 subunit in the hexamer are resistant to redox-mediated inactivation&quot;
Cited for: differentiation of T cells induces ORAI3 expression &quot;as naive human T lymphocytes differentiated into effector T lymphocytes, the abundance of mRNA encoding the ROS-insensitive ORAI3 protein increased, and redox-mediated inhibition of SOCE decreased.&quot;
.
PMID:﻿25786173 Weinberg,...,Chandel 2015 (Review)
Cited for: ROS activates NFAT &quot;﻿mitochondrial metabolism was found to be required for T cell activation through generation of mitochondrial ROS necessary for optimal activity of NFAT, NF-kB, and proximal TCR signaling (Gill and Levine, 2013; Kaminski et al., 2010; Ka-mi?nski et al., 2012; Sena et al., 2013).&quot;
Cited for: ROS activates NF-KB &quot;﻿mitochondrial metabolism was found to be required for T cell activation through generation of mitochondrial ROS necessary for optimal activity of NFAT, NF-kB, and proximal TCR signaling (Gill and Levine, 2013; Kaminski et al., 2010; Ka-mi?nski et al., 2012; Sena et al., 2013).&quot;
Cited for: ROS activates TCR signalling &quot;﻿mitochondrial metabolism was found to be required for T cell activation through generation of mitochondrial ROS necessary for optimal activity of NFAT, NF-kB, and proximal TCR signaling (Gill and Levine, 2013; Kaminski et al., 2010; Ka-mi?nski et al., 2012; Sena et al., 2013).&quot;
Cited for: Mitochondria translocation is needed for ROS signalling &quot;﻿It is known that mitochon-drial localization to the immune synapse is required for T cell activation (Contento et al., 2010; Martı´n-Co´ freces et al., 2014; Quintana et al., 2007), likely for efficiency of both calcium and ROS signals.&quot;
.
Molecular map Luca Grieco 2013
Cited for: ROS inhibits DUSP1
Cited for: ROS inhibits DUSP5
</body>
</html>
</notes>
<annotation>
<celldesigner:extension>
<celldesigner:positionToCompartment>inside</celldesigner:positionToCompartment>
<celldesigner:speciesIdentity>
<celldesigner:class>SIMPLE_MOLECULE</celldesigner:class>
<celldesigner:name>ROS</celldesigner:name>
</celldesigner:speciesIdentity>
<celldesigner:listOfCatalyzedReactions>
<celldesigner:catalyzed reaction="re112"/>
<celldesigner:catalyzed reaction="re116"/>
</celldesigner:listOfCatalyzedReactions>
</celldesigner:extension>
</annotation>
</species>
<species metaid="s2416" id="s2416" name="Kinesin-1" compartment="c13" initialAmount="0" sboTerm="SBO:0000252">
<annotation>
<celldesigner:extension>
<celldesigner:positionToCompartment>inside</celldesigner:positionToCompartment>
<celldesigner:speciesIdentity>
<celldesigner:class>PROTEIN</celldesigner:class>
<celldesigner:proteinReference>pr404</celldesigner:proteinReference>
</celldesigner:speciesIdentity>
</celldesigner:extension>
</annotation>
</species>
<species metaid="s2417" id="s2417" name="Microtubules" compartment="c13" initialAmount="0" sboTerm="SBO:0000358">
<notes>
<html xmlns="http://www.w3.org/1999/xhtml">
<head>
<title/>
</head>
<body>PMID:17259969 Billadeau,...,Gomez 2007 (Review)
Cited for: Microtubules are involved in T cell activation &quot;﻿The T-cell cytoskeleton is composed of actin fila-ments, microtubules and intermediate filaments. Each of these components provides a unique aspect of cellular regulation.&quot;
.
PMID:﻿24117814 Babich,Burkhardt 2013 (Review)
Cited for: Kinesin-1 translocates mitochondria to the IS using microtubules &quot;﻿Mitochondria are delivered to the IS along microtubules by kinesin-1 (96).&quot;
Cited for: Microtubules promotes STIM1 clustering &quot;﻿During the second phase, the WAVE (WASP-family verprolin homologous protein) complex and the microtubule cytoskeleton pro-mote STIM 1 clustering at sites of plasma membrane apposition, opening Orai channels.&quot;
</body>
</html>
</notes>
<annotation>
<celldesigner:extension>
<celldesigner:positionToCompartment>inside</celldesigner:positionToCompartment>
<celldesigner:speciesIdentity>
<celldesigner:class>PHENOTYPE</celldesigner:class>
<celldesigner:name>Microtubules</celldesigner:name>
</celldesigner:speciesIdentity>
<celldesigner:listOfCatalyzedReactions>
<celldesigner:catalyzed reaction="re194"/>
<celldesigner:catalyzed reaction="re757"/>
</celldesigner:listOfCatalyzedReactions>
</celldesigner:extension>
</annotation>
</species>
<species metaid="s2418" id="s2418" name="MTOC_repositioning" compartment="c13" initialAmount="0" sboTerm="SBO:0000358">
<notes>
<html xmlns="http://www.w3.org/1999/xhtml">
<head>
<title/>
</head>
<body>PMID:17259969 Billadeau,...,Gomez 2007 (Review)
Cited for: MTOC repositioning depend on CDC42 ﻿&quot;MTOC (or centro-some) repositioning in T cells has been shown to rely on only a few signalling molecules, including LCK, FYN, ZAP70, LAT, SLP76, VAV1, CDC42 and intra cellular calcium44,69–72.&quot;
</body>
</html>
</notes>
<annotation>
<celldesigner:extension>
<celldesigner:positionToCompartment>inside</celldesigner:positionToCompartment>
<celldesigner:speciesIdentity>
<celldesigner:class>PHENOTYPE</celldesigner:class>
<celldesigner:name>MTOC_repositioning</celldesigner:name>
</celldesigner:speciesIdentity>
</celldesigner:extension>
</annotation>
</species>
</listOfSpecies>
<listOfReactions>
<reaction metaid="re83" id="re83" reversible="false" sboTerm="SBO:0000180">
<annotation>
<celldesigner:extension>
<celldesigner:reactionType>DISSOCIATION</celldesigner:reactionType>
<celldesigner:baseReactants>
<celldesigner:baseReactant species="s492" alias="sa293"/>
</celldesigner:baseReactants>
<celldesigner:baseProducts>
<celldesigner:baseProduct species="s282" alias="sa307"/>
<celldesigner:baseProduct species="s1262" alias="sa918"/>
</celldesigner:baseProducts>
<celldesigner:connectScheme connectPolicy="direct">
<celldesigner:listOfLineDirection>
<celldesigner:lineDirection arm="0" index="0" value="unknown"/>
<celldesigner:lineDirection arm="1" index="0" value="unknown"/>
<celldesigner:lineDirection arm="2" index="0" value="unknown"/>
</celldesigner:listOfLineDirection>
</celldesigner:connectScheme>
<celldesigner:editPoints num0="0" num1="0" num2="0" tShapeIndex="0">-0.6870423195658191,1.219205342399718</celldesigner:editPoints>
<celldesigner:line width="1.0" color="ff000000"/>
<celldesigner:listOfModification>
<celldesigner:modification type="CATALYSIS" modifiers="s656" aliases="sa299" targetLineIndex="0,3">
<celldesigner:connectScheme connectPolicy="direct">
<celldesigner:listOfLineDirection>
<celldesigner:lineDirection index="0" value="unknown"/>
</celldesigner:listOfLineDirection>
</celldesigner:connectScheme>
<celldesigner:linkTarget species="s656" alias="sa299">
<celldesigner:linkAnchor position="S"/>
</celldesigner:linkTarget>
<celldesigner:line width="1.0" color="ff000000"/>
</celldesigner:modification>
</celldesigner:listOfModification>
</celldesigner:extension>
</annotation>
<listOfReactants>
<speciesReference metaid="CDMT00044" sboTerm="SBO:0000010" species="s492">
<annotation>
<celldesigner:extension>
<celldesigner:alias>sa293</celldesigner:alias>
</celldesigner:extension>
</annotation>
</speciesReference>
</listOfReactants>
<listOfProducts>
<speciesReference metaid="CDMT00045" sboTerm="SBO:0000011" species="s282">
<annotation>
<celldesigner:extension>
<celldesigner:alias>sa307</celldesigner:alias>
</celldesigner:extension>
</annotation>
</speciesReference>
<speciesReference metaid="CDMT00046" sboTerm="SBO:0000011" species="s1262">
<annotation>
<celldesigner:extension>
<celldesigner:alias>sa918</celldesigner:alias>
</celldesigner:extension>
</annotation>
</speciesReference>
</listOfProducts>
<listOfModifiers>
<modifierSpeciesReference metaid="CDMT00047" sboTerm="SBO:0000013" species="s656">
<annotation>
<celldesigner:extension>
<celldesigner:alias>sa299</celldesigner:alias>
</celldesigner:extension>
</annotation>
</modifierSpeciesReference>
</listOfModifiers>
</reaction>
<reaction metaid="r67" id="re112" reversible="false" sboTerm="SBO:0000180">
<annotation>
<celldesigner:extension>
<celldesigner:reactionType>DISSOCIATION</celldesigner:reactionType>
<celldesigner:baseReactants>
<celldesigner:baseReactant species="s317" alias="csa80"/>
</celldesigner:baseReactants>
<celldesigner:baseProducts>
<celldesigner:baseProduct species="s318" alias="sa463"/>
<celldesigner:baseProduct species="s264" alias="sa462"/>
</celldesigner:baseProducts>
<celldesigner:connectScheme connectPolicy="direct">
<celldesigner:listOfLineDirection>
<celldesigner:lineDirection arm="0" index="0" value="unknown"/>
<celldesigner:lineDirection arm="1" index="0" value="unknown"/>
<celldesigner:lineDirection arm="2" index="0" value="unknown"/>
</celldesigner:listOfLineDirection>
</celldesigner:connectScheme>
<celldesigner:editPoints num0="0" num1="0" num2="0" tShapeIndex="0">0.38287947554211854,0.21412362221731485</celldesigner:editPoints>
<celldesigner:line width="1.0" color="ff000000"/>
<celldesigner:listOfModification>
<celldesigner:modification type="CATALYSIS" modifiers="s956" aliases="csa96" targetLineIndex="-1,2">
<celldesigner:connectScheme connectPolicy="direct">
<celldesigner:listOfLineDirection>
<celldesigner:lineDirection index="0" value="unknown"/>
</celldesigner:listOfLineDirection>
</celldesigner:connectScheme>
<celldesigner:line width="1.0" color="ff000000"/>
</celldesigner:modification>
<celldesigner:modification type="CATALYSIS" modifiers="s2415" aliases="sa1903" targetLineIndex="0,3" editPoints="0.3934337652321023,-0.049299943377473676 0.4448338527946386,0.08986734952825404">
<celldesigner:connectScheme connectPolicy="direct">
<celldesigner:listOfLineDirection>
<celldesigner:lineDirection index="0" value="unknown"/>
<celldesigner:lineDirection index="1" value="unknown"/>
<celldesigner:lineDirection index="2" value="unknown"/>
</celldesigner:listOfLineDirection>
</celldesigner:connectScheme>
<celldesigner:line width="1.0" color="ff000000"/>
</celldesigner:modification>
</celldesigner:listOfModification>
</celldesigner:extension>
</annotation>
<listOfReactants>
<speciesReference metaid="CDMT00124" sboTerm="SBO:0000010" species="s317">
<annotation>
<celldesigner:extension>
<celldesigner:alias>csa80</celldesigner:alias>
</celldesigner:extension>
</annotation>
</speciesReference>
</listOfReactants>
<listOfProducts>
<speciesReference metaid="CDMT00125" sboTerm="SBO:0000011" species="s318">
<annotation>
<celldesigner:extension>
<celldesigner:alias>sa463</celldesigner:alias>
</celldesigner:extension>
</annotation>
</speciesReference>
<speciesReference metaid="CDMT00126" sboTerm="SBO:0000011" species="s264">
<annotation>
<celldesigner:extension>
<celldesigner:alias>sa462</celldesigner:alias>
</celldesigner:extension>
</annotation>
</speciesReference>
</listOfProducts>
<listOfModifiers>
<modifierSpeciesReference metaid="CDMT00148" sboTerm="SBO:0000013" species="s956">
<annotation>
<celldesigner:extension>
<celldesigner:alias>csa96</celldesigner:alias>
</celldesigner:extension>
</annotation>
</modifierSpeciesReference>
<modifierSpeciesReference metaid="CDMT01558" sboTerm="SBO:0000013" species="s2415">
<annotation>
<celldesigner:extension>
<celldesigner:alias>sa1903</celldesigner:alias>
</celldesigner:extension>
</annotation>
</modifierSpeciesReference>
</listOfModifiers>
</reaction>
<reaction metaid="re120" id="re120" reversible="false" sboTerm="SBO:0000180">
<annotation>
<celldesigner:extension>
<celldesigner:reactionType>DISSOCIATION</celldesigner:reactionType>
<celldesigner:baseReactants>
<celldesigner:baseReactant species="s1148" alias="csa122"/>
</celldesigner:baseReactants>
<celldesigner:baseProducts>
<celldesigner:baseProduct species="s830" alias="csa83">
<celldesigner:linkAnchor position="S"/>
</celldesigner:baseProduct>
<celldesigner:baseProduct species="s1153" alias="sa433"/>
</celldesigner:baseProducts>
<celldesigner:connectScheme connectPolicy="direct">
<celldesigner:listOfLineDirection>
<celldesigner:lineDirection arm="0" index="0" value="unknown"/>
<celldesigner:lineDirection arm="1" index="0" value="unknown"/>
<celldesigner:lineDirection arm="2" index="0" value="unknown"/>
</celldesigner:listOfLineDirection>
</celldesigner:connectScheme>
<celldesigner:editPoints num0="0" num1="0" num2="0" tShapeIndex="0">0.29316401363341527,0.3474061222311837</celldesigner:editPoints>
<celldesigner:line width="1.0" color="ff000000"/>
</celldesigner:extension>
</annotation>
<listOfReactants>
<speciesReference metaid="CDMT00172" sboTerm="SBO:0000010" species="s1148">
<annotation>
<celldesigner:extension>
<celldesigner:alias>csa122</celldesigner:alias>
</celldesigner:extension>
</annotation>
</speciesReference>
</listOfReactants>
<listOfProducts>
<speciesReference metaid="CDMT00173" sboTerm="SBO:0000011" species="s830">
<annotation>
<celldesigner:extension>
<celldesigner:alias>csa83</celldesigner:alias>
</celldesigner:extension>
</annotation>
</speciesReference>
<speciesReference metaid="CDMT00174" sboTerm="SBO:0000011" species="s1153">
<annotation>
<celldesigner:extension>
<celldesigner:alias>sa433</celldesigner:alias>
</celldesigner:extension>
</annotation>
</speciesReference>
</listOfProducts>
</reaction>
<reaction metaid="re182" id="re182" reversible="false" sboTerm="SBO:0000180">
<annotation>
<celldesigner:extension>
<celldesigner:reactionType>DISSOCIATION</celldesigner:reactionType>
<celldesigner:baseReactants>
<celldesigner:baseReactant species="s1003" alias="csa98"/>
</celldesigner:baseReactants>
<celldesigner:baseProducts>
<celldesigner:baseProduct species="s1008" alias="sa640"/>
<celldesigner:baseProduct species="s1364" alias="sa314"/>
</celldesigner:baseProducts>
<celldesigner:connectScheme connectPolicy="direct">
<celldesigner:listOfLineDirection>
<celldesigner:lineDirection arm="0" index="0" value="unknown"/>
<celldesigner:lineDirection arm="1" index="0" value="unknown"/>
<celldesigner:lineDirection arm="2" index="0" value="unknown"/>
<celldesigner:lineDirection arm="2" index="1" value="unknown"/>
</celldesigner:listOfLineDirection>
</celldesigner:connectScheme>
<celldesigner:editPoints num0="0" num1="0" num2="1" tShapeIndex="0">0.5436229754335002,0.03734990728618115 -0.2680167983820425,0.5070556608689585</celldesigner:editPoints>
<celldesigner:line width="1.0" color="ff000000"/>
<celldesigner:listOfModification>
<celldesigner:modification type="TRIGGER" modifiers="s1000" aliases="sa633" targetLineIndex="0,2">
<celldesigner:connectScheme connectPolicy="direct">
<celldesigner:listOfLineDirection>
<celldesigner:lineDirection index="0" value="unknown"/>
</celldesigner:listOfLineDirection>
</celldesigner:connectScheme>
<celldesigner:line width="1.0" color="ff000000"/>
</celldesigner:modification>
</celldesigner:listOfModification>
</celldesigner:extension>
</annotation>
<listOfReactants>
<speciesReference metaid="CDMT00315" sboTerm="SBO:0000010" species="s1003">
<annotation>
<celldesigner:extension>
<celldesigner:alias>csa98</celldesigner:alias>
</celldesigner:extension>
</annotation>
</speciesReference>
</listOfReactants>
<listOfProducts>
<speciesReference metaid="CDMT00316" sboTerm="SBO:0000011" species="s1008">
<annotation>
<celldesigner:extension>
<celldesigner:alias>sa640</celldesigner:alias>
</celldesigner:extension>
</annotation>
</speciesReference>
<speciesReference metaid="CDMT00317" sboTerm="SBO:0000011" species="s1364">
<annotation>
<celldesigner:extension>
<celldesigner:alias>sa314</celldesigner:alias>
</celldesigner:extension>
</annotation>
</speciesReference>
</listOfProducts>
<listOfModifiers>
<modifierSpeciesReference metaid="CDMT00318" sboTerm="SBO:0000461" species="s1000">
<annotation>
<celldesigner:extension>
<celldesigner:alias>sa633</celldesigner:alias>
</celldesigner:extension>
</annotation>
</modifierSpeciesReference>
</listOfModifiers>
</reaction>
<reaction metaid="re185" id="re185" reversible="false" sboTerm="SBO:0000180">
<annotation>
<celldesigner:extension>
<celldesigner:reactionType>DISSOCIATION</celldesigner:reactionType>
<celldesigner:baseReactants>
<celldesigner:baseReactant species="s1002" alias="csa54"/>
</celldesigner:baseReactants>
<celldesigner:baseProducts>
<celldesigner:baseProduct species="s1495" alias="sa644"/>
<celldesigner:baseProduct species="s1004" alias="sa637"/>
</celldesigner:baseProducts>
<celldesigner:connectScheme connectPolicy="direct">
<celldesigner:listOfLineDirection>
<celldesigner:lineDirection arm="0" index="0" value="unknown"/>
<celldesigner:lineDirection arm="1" index="0" value="unknown"/>
<celldesigner:lineDirection arm="2" index="0" value="unknown"/>
</celldesigner:listOfLineDirection>
</celldesigner:connectScheme>
<celldesigner:editPoints num0="0" num1="0" num2="0" tShapeIndex="0">0.5626586616359504,0.4029437115615533</celldesigner:editPoints>
<celldesigner:line width="1.0" color="ff000000"/>
<celldesigner:listOfModification>
<celldesigner:modification type="TRIGGER" modifiers="s1014" aliases="sa645" targetLineIndex="0,2">
<celldesigner:connectScheme connectPolicy="direct">
<celldesigner:listOfLineDirection>
<celldesigner:lineDirection index="0" value="unknown"/>
</celldesigner:listOfLineDirection>
</celldesigner:connectScheme>
<celldesigner:line width="1.0" color="ff000000"/>
</celldesigner:modification>
</celldesigner:listOfModification>
</celldesigner:extension>
</annotation>
<listOfReactants>
<speciesReference metaid="CDMT00325" sboTerm="SBO:0000010" species="s1002">
<annotation>
<celldesigner:extension>
<celldesigner:alias>csa54</celldesigner:alias>
</celldesigner:extension>
</annotation>
</speciesReference>
</listOfReactants>
<listOfProducts>
<speciesReference metaid="CDMT00326" sboTerm="SBO:0000011" species="s1495">
<annotation>
<celldesigner:extension>
<celldesigner:alias>sa644</celldesigner:alias>
</celldesigner:extension>
</annotation>
</speciesReference>
<speciesReference metaid="CDMT00327" sboTerm="SBO:0000011" species="s1003">
<annotation>
<celldesigner:extension>
<celldesigner:alias>csa98</celldesigner:alias>
</celldesigner:extension>
</annotation>
</speciesReference>
</listOfProducts>
<listOfModifiers>
<modifierSpeciesReference metaid="CDMT00328" sboTerm="SBO:0000461" species="s1014">
<annotation>
<celldesigner:extension>
<celldesigner:alias>sa645</celldesigner:alias>
</celldesigner:extension>
</annotation>
</modifierSpeciesReference>
</listOfModifiers>
</reaction>
<reaction metaid="re225" id="re225" reversible="false" sboTerm="SBO:0000180">
<annotation>
<celldesigner:extension>
<celldesigner:reactionType>DISSOCIATION</celldesigner:reactionType>
<celldesigner:baseReactants>
<celldesigner:baseReactant species="s1085" alias="csa117"/>
</celldesigner:baseReactants>
<celldesigner:baseProducts>
<celldesigner:baseProduct species="s1082" alias="sa789"/>
<celldesigner:baseProduct species="s1188" alias="sa787"/>
</celldesigner:baseProducts>
<celldesigner:connectScheme connectPolicy="direct">
<celldesigner:listOfLineDirection>
<celldesigner:lineDirection arm="0" index="0" value="unknown"/>
<celldesigner:lineDirection arm="1" index="0" value="unknown"/>
<celldesigner:lineDirection arm="2" index="0" value="unknown"/>
</celldesigner:listOfLineDirection>
</celldesigner:connectScheme>
<celldesigner:editPoints num0="0" num1="0" num2="0" tShapeIndex="0">0.24182498232978844,0.509302365550738</celldesigner:editPoints>
<celldesigner:line width="1.0" color="ff000000"/>
<celldesigner:listOfModification>
<celldesigner:modification type="CATALYSIS" modifiers="s1270" aliases="sa759" targetLineIndex="0,2">
<celldesigner:connectScheme connectPolicy="direct">
<celldesigner:listOfLineDirection>
<celldesigner:lineDirection index="0" value="unknown"/>
</celldesigner:listOfLineDirection>
</celldesigner:connectScheme>
<celldesigner:line width="1.0" color="ff000000"/>
</celldesigner:modification>
</celldesigner:listOfModification>
</celldesigner:extension>
</annotation>
<listOfReactants>
<speciesReference metaid="CDMT00392" sboTerm="SBO:0000010" species="s1085">
<annotation>
<celldesigner:extension>
<celldesigner:alias>csa117</celldesigner:alias>
</celldesigner:extension>
</annotation>
</speciesReference>
</listOfReactants>
<listOfProducts>
<speciesReference metaid="CDMT00393" sboTerm="SBO:0000011" species="s1082">
<annotation>
<celldesigner:extension>
<celldesigner:alias>sa789</celldesigner:alias>
</celldesigner:extension>
</annotation>
</speciesReference>
<speciesReference metaid="CDMT00394" sboTerm="SBO:0000011" species="s1188">
<annotation>
<celldesigner:extension>
<celldesigner:alias>sa787</celldesigner:alias>
</celldesigner:extension>
</annotation>
</speciesReference>
</listOfProducts>
<listOfModifiers>
<modifierSpeciesReference metaid="CDMT00395" sboTerm="SBO:0000013" species="s1270">
<annotation>
<celldesigner:extension>
<celldesigner:alias>sa759</celldesigner:alias>
</celldesigner:extension>
</annotation>
</modifierSpeciesReference>
</listOfModifiers>
</reaction>
<reaction metaid="re365" id="re365" reversible="false" sboTerm="SBO:0000180">
<annotation>
<celldesigner:extension>
<celldesigner:reactionType>DISSOCIATION</celldesigner:reactionType>
<celldesigner:baseReactants>
<celldesigner:baseReactant species="s847" alias="csa86"/>
</celldesigner:baseReactants>
<celldesigner:baseProducts>
<celldesigner:baseProduct species="s337" alias="sa1023"/>
<celldesigner:baseProduct species="s1509" alias="sa1026"/>
</celldesigner:baseProducts>
<celldesigner:connectScheme connectPolicy="direct">
<celldesigner:listOfLineDirection>
<celldesigner:lineDirection arm="0" index="0" value="unknown"/>
<celldesigner:lineDirection arm="1" index="0" value="unknown"/>
<celldesigner:lineDirection arm="2" index="0" value="unknown"/>
</celldesigner:listOfLineDirection>
</celldesigner:connectScheme>
<celldesigner:editPoints num0="0" num1="0" num2="0" tShapeIndex="0">0.3740943314983127,0.41504055309408017</celldesigner:editPoints>
<celldesigner:line width="2.0" color="ff000000"/>
<celldesigner:listOfModification>
<celldesigner:modification type="CATALYSIS" modifiers="s1305" aliases="sa1020" targetLineIndex="0,3">
<celldesigner:connectScheme connectPolicy="direct">
<celldesigner:listOfLineDirection>
<celldesigner:lineDirection index="0" value="unknown"/>
</celldesigner:listOfLineDirection>
</celldesigner:connectScheme>
<celldesigner:line width="2.0" color="ff000000"/>
</celldesigner:modification>
</celldesigner:listOfModification>
</celldesigner:extension>
</annotation>
<listOfReactants>
<speciesReference metaid="CDMT00620" sboTerm="SBO:0000010" species="s847">
<annotation>
<celldesigner:extension>
<celldesigner:alias>csa86</celldesigner:alias>
</celldesigner:extension>
</annotation>
</speciesReference>
</listOfReactants>
<listOfProducts>
<speciesReference metaid="CDMT00621" sboTerm="SBO:0000011" species="s337">
<annotation>
<celldesigner:extension>
<celldesigner:alias>sa1023</celldesigner:alias>
</celldesigner:extension>
</annotation>
</speciesReference>
<speciesReference metaid="CDMT00622" sboTerm="SBO:0000011" species="s1509">
<annotation>
<celldesigner:extension>
<celldesigner:alias>sa1026</celldesigner:alias>
</celldesigner:extension>
</annotation>
</speciesReference>
</listOfProducts>
<listOfModifiers>
<modifierSpeciesReference metaid="CDMT00623" sboTerm="SBO:0000013" species="s1305">
<annotation>
<celldesigner:extension>
<celldesigner:alias>sa1020</celldesigner:alias>
</celldesigner:extension>
</annotation>
</modifierSpeciesReference>
</listOfModifiers>
</reaction>
<reaction metaid="re414" id="re414" reversible="false" sboTerm="SBO:0000180">
<annotation>
<celldesigner:extension>
<celldesigner:reactionType>DISSOCIATION</celldesigner:reactionType>
<celldesigner:baseReactants>
<celldesigner:baseReactant species="s1628" alias="csa156"/>
</celldesigner:baseReactants>
<celldesigner:baseProducts>
<celldesigner:baseProduct species="s1622" alias="sa1132"/>
<celldesigner:baseProduct species="s2010" alias="sa1133"/>
</celldesigner:baseProducts>
<celldesigner:connectScheme connectPolicy="direct">
<celldesigner:listOfLineDirection>
<celldesigner:lineDirection arm="0" index="0" value="unknown"/>
<celldesigner:lineDirection arm="1" index="0" value="unknown"/>
<celldesigner:lineDirection arm="2" index="0" value="unknown"/>
</celldesigner:listOfLineDirection>
</celldesigner:connectScheme>
<celldesigner:editPoints num0="0" num1="0" num2="0" tShapeIndex="0">0.5054027221368846,0.04774625064203142</celldesigner:editPoints>
<celldesigner:line width="2.0" color="ff000000"/>
</celldesigner:extension>
</annotation>
<listOfReactants>
<speciesReference metaid="CDMT00733" sboTerm="SBO:0000010" species="s1628">
<annotation>
<celldesigner:extension>
<celldesigner:alias>csa156</celldesigner:alias>
</celldesigner:extension>
</annotation>
</speciesReference>
</listOfReactants>
<listOfProducts>
<speciesReference metaid="CDMT00734" sboTerm="SBO:0000011" species="s1622">
<annotation>
<celldesigner:extension>
<celldesigner:alias>sa1132</celldesigner:alias>
</celldesigner:extension>
</annotation>
</speciesReference>
<speciesReference metaid="CDMT00735" sboTerm="SBO:0000011" species="s2010">
<annotation>
<celldesigner:extension>
<celldesigner:alias>sa1133</celldesigner:alias>
</celldesigner:extension>
</annotation>
</speciesReference>
</listOfProducts>
</reaction>
<reaction metaid="re651" id="re651" sboTerm="SBO:0000180">
<annotation>
<celldesigner:extension>
<celldesigner:reactionType>DISSOCIATION</celldesigner:reactionType>
<celldesigner:baseReactants>
<celldesigner:baseReactant species="s2182" alias="sa1686"/>
</celldesigner:baseReactants>
<celldesigner:baseProducts>
<celldesigner:baseProduct species="s2194" alias="sa1698"/>
<celldesigner:baseProduct species="s2189" alias="sa1693"/>
</celldesigner:baseProducts>
<celldesigner:connectScheme connectPolicy="direct">
<celldesigner:listOfLineDirection>
<celldesigner:lineDirection arm="0" index="0" value="unknown"/>
<celldesigner:lineDirection arm="1" index="0" value="unknown"/>
<celldesigner:lineDirection arm="2" index="0" value="unknown"/>
</celldesigner:listOfLineDirection>
</celldesigner:connectScheme>
<celldesigner:editPoints num0="0" num1="0" num2="0" tShapeIndex="0">5.22466039676317E-4,0.5512016718913699</celldesigner:editPoints>
<celldesigner:line width="1.0" color="ff000000"/>
<celldesigner:listOfModification>
<celldesigner:modification type="CATALYSIS" modifiers="s2217" aliases="sa1718" targetLineIndex="0,3">
<celldesigner:connectScheme connectPolicy="direct">
<celldesigner:listOfLineDirection>
<celldesigner:lineDirection index="0" value="unknown"/>
</celldesigner:listOfLineDirection>
</celldesigner:connectScheme>
<celldesigner:line width="1.0" color="ff000000"/>
</celldesigner:modification>
<celldesigner:modification type="CATALYSIS" modifiers="s2218" aliases="sa1719" targetLineIndex="0,3">
<celldesigner:connectScheme connectPolicy="direct">
<celldesigner:listOfLineDirection>
<celldesigner:lineDirection index="0" value="unknown"/>
</celldesigner:listOfLineDirection>
</celldesigner:connectScheme>
<celldesigner:line width="1.0" color="ff000000"/>
</celldesigner:modification>
<celldesigner:modification type="CATALYSIS" modifiers="s2219" aliases="sa1720" targetLineIndex="0,3">
<celldesigner:connectScheme connectPolicy="direct">
<celldesigner:listOfLineDirection>
<celldesigner:lineDirection index="0" value="unknown"/>
</celldesigner:listOfLineDirection>
</celldesigner:connectScheme>
<celldesigner:line width="1.0" color="ff000000"/>
</celldesigner:modification>
</celldesigner:listOfModification>
</celldesigner:extension>
</annotation>
<listOfReactants>
<speciesReference metaid="CDMT01337" sboTerm="SBO:0000010" species="s2182">
<annotation>
<celldesigner:extension>
<celldesigner:alias>sa1686</celldesigner:alias>
</celldesigner:extension>
</annotation>
</speciesReference>
</listOfReactants>
<listOfProducts>
<speciesReference metaid="CDMT01338" sboTerm="SBO:0000011" species="s2194">
<annotation>
<celldesigner:extension>
<celldesigner:alias>sa1698</celldesigner:alias>
</celldesigner:extension>
</annotation>
</speciesReference>
<speciesReference metaid="CDMT01339" sboTerm="SBO:0000011" species="s2189">
<annotation>
<celldesigner:extension>
<celldesigner:alias>sa1693</celldesigner:alias>
</celldesigner:extension>
</annotation>
</speciesReference>
</listOfProducts>
<listOfModifiers>
<modifierSpeciesReference metaid="CDMT01384" sboTerm="SBO:0000013" species="s2217">
<annotation>
<celldesigner:extension>
<celldesigner:alias>sa1718</celldesigner:alias>
</celldesigner:extension>
</annotation>
</modifierSpeciesReference>
<modifierSpeciesReference metaid="CDMT01385" sboTerm="SBO:0000013" species="s2218">
<annotation>
<celldesigner:extension>
<celldesigner:alias>sa1719</celldesigner:alias>
</celldesigner:extension>
</annotation>
</modifierSpeciesReference>
<modifierSpeciesReference metaid="CDMT01386" sboTerm="SBO:0000013" species="s2219">
<annotation>
<celldesigner:extension>
<celldesigner:alias>sa1720</celldesigner:alias>
</celldesigner:extension>
</annotation>
</modifierSpeciesReference>
</listOfModifiers>
</reaction>
<reaction metaid="r95" id="r95" reversible="false" sboTerm="SBO:0000177">
<notes>
<html xmlns="http://www.w3.org/1999/xhtml">
<head>
<title/>
</head>
<body>The participation of CD4 or CD8 is critical for recognition of MHC molecules. 
PMID:22981631 Kannan,...,August 2012 (Review)
</body>
</html>
</notes>
<annotation>
<celldesigner:extension>
<celldesigner:reactionType>HETERODIMER_ASSOCIATION</celldesigner:reactionType>
<celldesigner:baseReactants>
<celldesigner:baseReactant species="s392" alias="a2"/>
<celldesigner:baseReactant species="s362" alias="a601"/>
</celldesigner:baseReactants>
<celldesigner:baseProducts>
<celldesigner:baseProduct species="s370" alias="a615">
<celldesigner:linkAnchor position="W"/>
</celldesigner:baseProduct>
</celldesigner:baseProducts>
<celldesigner:connectScheme connectPolicy="direct">
<celldesigner:listOfLineDirection>
<celldesigner:lineDirection arm="0" index="0" value="unknown"/>
<celldesigner:lineDirection arm="1" index="0" value="unknown"/>
<celldesigner:lineDirection arm="2" index="0" value="unknown"/>
</celldesigner:listOfLineDirection>
</celldesigner:connectScheme>
<celldesigner:editPoints num0="0" num1="0" num2="0" tShapeIndex="0">0.37000480565131877,0.054973597981948785</celldesigner:editPoints>
<celldesigner:line width="2.0" color="ff000000"/>
<celldesigner:listOfModification>
<celldesigner:modification type="TRIGGER" modifiers="s566" aliases="a3" targetLineIndex="2,3" editPoints="0.08144501480772881,-0.16470021005949564">
<celldesigner:connectScheme connectPolicy="direct">
<celldesigner:listOfLineDirection>
<celldesigner:lineDirection index="0" value="unknown"/>
<celldesigner:lineDirection index="1" value="unknown"/>
</celldesigner:listOfLineDirection>
</celldesigner:connectScheme>
<celldesigner:line width="1.0" color="ff000000"/>
</celldesigner:modification>
</celldesigner:listOfModification>
</celldesigner:extension>
</annotation>
<listOfReactants>
<speciesReference metaid="CDMT00127" sboTerm="SBO:0000010" species="s392">
<annotation>
<celldesigner:extension>
<celldesigner:alias>a2</celldesigner:alias>
</celldesigner:extension>
</annotation>
</speciesReference>
<speciesReference metaid="CDMT00128" sboTerm="SBO:0000010" species="s362">
<annotation>
<celldesigner:extension>
<celldesigner:alias>a601</celldesigner:alias>
</celldesigner:extension>
</annotation>
</speciesReference>
</listOfReactants>
<listOfProducts>
<speciesReference metaid="CDMT00129" sboTerm="SBO:0000011" species="s370">
<annotation>
<celldesigner:extension>
<celldesigner:alias>a615</celldesigner:alias>
</celldesigner:extension>
</annotation>
</speciesReference>
</listOfProducts>
<listOfModifiers>
<modifierSpeciesReference metaid="CDMT00006" sboTerm="SBO:0000461" species="s560">
<annotation>
<celldesigner:extension>
<celldesigner:alias>csa38</celldesigner:alias>
</celldesigner:extension>
</annotation>
</modifierSpeciesReference>
</listOfModifiers>
</reaction>
<reaction metaid="r98" id="r98" reversible="false" sboTerm="SBO:0000177">
<notes>
<html xmlns="http://www.w3.org/1999/xhtml">
<head>
<title/>
</head>
<body>ZAP70 binds to the phosphorylated ITAMs.
PMID:22981631 Kannan,...,August 2012 (Review)
</body>
</html>
</notes>
<annotation>
<celldesigner:extension>
<celldesigner:reactionType>HETERODIMER_ASSOCIATION</celldesigner:reactionType>
<celldesigner:baseReactants>
<celldesigner:baseReactant species="s384" alias="a629"/>
<celldesigner:baseReactant species="s404" alias="a633"/>
</celldesigner:baseReactants>
<celldesigner:baseProducts>
<celldesigner:baseProduct species="s398" alias="a648"/>
</celldesigner:baseProducts>
<celldesigner:connectScheme connectPolicy="direct">
<celldesigner:listOfLineDirection>
<celldesigner:lineDirection arm="0" index="0" value="unknown"/>
<celldesigner:lineDirection arm="1" index="0" value="unknown"/>
<celldesigner:lineDirection arm="2" index="0" value="unknown"/>
</celldesigner:listOfLineDirection>
</celldesigner:connectScheme>
<celldesigner:editPoints num0="0" num1="0" num2="0" tShapeIndex="0">0.36497146889990795,0.3130647963321671</celldesigner:editPoints>
<celldesigner:line width="1.0" color="ff000000"/>
</celldesigner:extension>
</annotation>
<listOfReactants>
<speciesReference metaid="CDMT00137" sboTerm="SBO:0000010" species="s384">
<annotation>
<celldesigner:extension>
<celldesigner:alias>a629</celldesigner:alias>
</celldesigner:extension>
</annotation>
</speciesReference>
<speciesReference metaid="CDMT00138" sboTerm="SBO:0000010" species="s404">
<annotation>
<celldesigner:extension>
<celldesigner:alias>a633</celldesigner:alias>
</celldesigner:extension>
</annotation>
</speciesReference>
</listOfReactants>
<listOfProducts>
<speciesReference metaid="CDMT00139" sboTerm="SBO:0000011" species="s398">
<annotation>
<celldesigner:extension>
<celldesigner:alias>a648</celldesigner:alias>
</celldesigner:extension>
</annotation>
</speciesReference>
</listOfProducts>
</reaction>
<reaction metaid="r100" id="r100" reversible="false" sboTerm="SBO:0000177">
<annotation>
<celldesigner:extension>
<celldesigner:reactionType>HETERODIMER_ASSOCIATION</celldesigner:reactionType>
<celldesigner:baseReactants>
<celldesigner:baseReactant species="s406" alias="a275">
<celldesigner:linkAnchor position="S"/>
</celldesigner:baseReactant>
<celldesigner:baseReactant species="s204" alias="a302"/>
</celldesigner:baseReactants>
<celldesigner:baseProducts>
<celldesigner:baseProduct species="s643" alias="csa52"/>
</celldesigner:baseProducts>
<celldesigner:connectScheme connectPolicy="direct">
<celldesigner:listOfLineDirection>
<celldesigner:lineDirection arm="0" index="0" value="unknown"/>
<celldesigner:lineDirection arm="0" index="1" value="unknown"/>
<celldesigner:lineDirection arm="1" index="0" value="unknown"/>
<celldesigner:lineDirection arm="2" index="0" value="unknown"/>
</celldesigner:listOfLineDirection>
</celldesigner:connectScheme>
<celldesigner:editPoints num0="1" num1="0" num2="0" tShapeIndex="0">0.3717261660387887,-0.32839650561720113 0.5619324127441985,0.4416297595865828</celldesigner:editPoints>
<celldesigner:line width="1.0" color="ff000000"/>
</celldesigner:extension>
</annotation>
<listOfReactants>
<speciesReference metaid="CDMT00299" sboTerm="SBO:0000010" species="s406">
<annotation>
<celldesigner:extension>
<celldesigner:alias>a275</celldesigner:alias>
</celldesigner:extension>
</annotation>
</speciesReference>
<speciesReference metaid="CDMT00300" sboTerm="SBO:0000010" species="s204">
<annotation>
<celldesigner:extension>
<celldesigner:alias>a302</celldesigner:alias>
</celldesigner:extension>
</annotation>
</speciesReference>
</listOfReactants>
<listOfProducts>
<speciesReference metaid="CDMT00301" sboTerm="SBO:0000011" species="s643">
<annotation>
<celldesigner:extension>
<celldesigner:alias>csa52</celldesigner:alias>
</celldesigner:extension>
</annotation>
</speciesReference>
</listOfProducts>
</reaction>
<reaction metaid="re75" id="re75" reversible="false" sboTerm="SBO:0000177">
<annotation>
<celldesigner:extension>
<celldesigner:reactionType>HETERODIMER_ASSOCIATION</celldesigner:reactionType>
<celldesigner:baseReactants>
<celldesigner:baseReactant species="s406" alias="a275">
<celldesigner:linkAnchor position="S"/>
</celldesigner:baseReactant>
<celldesigner:baseReactant species="s309" alias="csa43"/>
</celldesigner:baseReactants>
<celldesigner:baseProducts>
<celldesigner:baseProduct species="s620" alias="csa44"/>
</celldesigner:baseProducts>
<celldesigner:connectScheme connectPolicy="direct">
<celldesigner:listOfLineDirection>
<celldesigner:lineDirection arm="0" index="0" value="unknown"/>
<celldesigner:lineDirection arm="0" index="1" value="unknown"/>
<celldesigner:lineDirection arm="1" index="0" value="unknown"/>
<celldesigner:lineDirection arm="2" index="0" value="unknown"/>
</celldesigner:listOfLineDirection>
</celldesigner:connectScheme>
<celldesigner:editPoints num0="1" num1="0" num2="0" tShapeIndex="0">0.9633346642567657,0.2443575179529125 0.7082437530657621,0.22429277833994554</celldesigner:editPoints>
<celldesigner:line width="1.0" color="ff000000"/>
</celldesigner:extension>
</annotation>
<listOfReactants>
<speciesReference metaid="CDMT00021" sboTerm="SBO:0000010" species="s406">
<annotation>
<celldesigner:extension>
<celldesigner:alias>a275</celldesigner:alias>
</celldesigner:extension>
</annotation>
</speciesReference>
<speciesReference metaid="CDMT00022" sboTerm="SBO:0000010" species="s309">
<annotation>
<celldesigner:extension>
<celldesigner:alias>csa43</celldesigner:alias>
</celldesigner:extension>
</annotation>
</speciesReference>
</listOfReactants>
<listOfProducts>
<speciesReference metaid="CDMT00023" sboTerm="SBO:0000011" species="s620">
<annotation>
<celldesigner:extension>
<celldesigner:alias>csa44</celldesigner:alias>
</celldesigner:extension>
</annotation>
</speciesReference>
</listOfProducts>
</reaction>
<reaction metaid="re79" id="re79" reversible="false" sboTerm="SBO:0000177">
<annotation>
<celldesigner:extension>
<celldesigner:reactionType>HETERODIMER_ASSOCIATION</celldesigner:reactionType>
<celldesigner:baseReactants>
<celldesigner:baseReactant species="s643" alias="csa52"/>
<celldesigner:baseReactant species="s649" alias="sa291"/>
</celldesigner:baseReactants>
<celldesigner:baseProducts>
<celldesigner:baseProduct species="s638" alias="csa36"/>
</celldesigner:baseProducts>
<celldesigner:connectScheme connectPolicy="direct">
<celldesigner:listOfLineDirection>
<celldesigner:lineDirection arm="0" index="0" value="unknown"/>
<celldesigner:lineDirection arm="1" index="0" value="unknown"/>
<celldesigner:lineDirection arm="2" index="0" value="unknown"/>
</celldesigner:listOfLineDirection>
</celldesigner:connectScheme>
<celldesigner:editPoints num0="0" num1="0" num2="0" tShapeIndex="0">-0.019953032167276064,0.48900399553012264</celldesigner:editPoints>
<celldesigner:line width="1.0" color="ff000000"/>
</celldesigner:extension>
</annotation>
<listOfReactants>
<speciesReference metaid="CDMT00033" sboTerm="SBO:0000010" species="s643">
<annotation>
<celldesigner:extension>
<celldesigner:alias>csa52</celldesigner:alias>
</celldesigner:extension>
</annotation>
</speciesReference>
<speciesReference metaid="CDMT00034" sboTerm="SBO:0000010" species="s649">
<annotation>
<celldesigner:extension>
<celldesigner:alias>sa291</celldesigner:alias>
</celldesigner:extension>
</annotation>
</speciesReference>
</listOfReactants>
<listOfProducts>
<speciesReference metaid="CDMT00035" sboTerm="SBO:0000011" species="s638">
<annotation>
<celldesigner:extension>
<celldesigner:alias>csa36</celldesigner:alias>
</celldesigner:extension>
</annotation>
</speciesReference>
</listOfProducts>
</reaction>
<reaction metaid="re89" id="re89" reversible="false" sboTerm="SBO:0000177">
<annotation>
<celldesigner:extension>
<celldesigner:reactionType>HETERODIMER_ASSOCIATION</celldesigner:reactionType>
<celldesigner:baseReactants>
<celldesigner:baseReactant species="s282" alias="sa307"/>
<celldesigner:baseReactant species="s284" alias="sa321"/>
</celldesigner:baseReactants>
<celldesigner:baseProducts>
<celldesigner:baseProduct species="s666" alias="csa184"/>
</celldesigner:baseProducts>
<celldesigner:connectScheme connectPolicy="direct">
<celldesigner:listOfLineDirection>
<celldesigner:lineDirection arm="0" index="0" value="unknown"/>
<celldesigner:lineDirection arm="1" index="0" value="unknown"/>
<celldesigner:lineDirection arm="2" index="0" value="unknown"/>
</celldesigner:listOfLineDirection>
</celldesigner:connectScheme>
<celldesigner:editPoints num0="0" num1="0" num2="0" tShapeIndex="0">-0.4611405379356128,1.10403294551881</celldesigner:editPoints>
<celldesigner:line width="1.0" color="ff000000"/>
</celldesigner:extension>
</annotation>
<listOfReactants>
<speciesReference metaid="CDMT00062" sboTerm="SBO:0000010" species="s282">
<annotation>
<celldesigner:extension>
<celldesigner:alias>sa307</celldesigner:alias>
</celldesigner:extension>
</annotation>
</speciesReference>
<speciesReference metaid="CDMT00063" sboTerm="SBO:0000010" species="s284">
<annotation>
<celldesigner:extension>
<celldesigner:alias>sa321</celldesigner:alias>
</celldesigner:extension>
</annotation>
</speciesReference>
</listOfReactants>
<listOfProducts>
<speciesReference metaid="CDMT00064" sboTerm="SBO:0000011" species="s666">
<annotation>
<celldesigner:extension>
<celldesigner:alias>csa184</celldesigner:alias>
</celldesigner:extension>
</annotation>
</speciesReference>
</listOfProducts>
</reaction>
<reaction metaid="re91" id="re91" reversible="false" sboTerm="SBO:0000177">
<annotation>
<celldesigner:extension>
<celldesigner:reactionType>HETERODIMER_ASSOCIATION</celldesigner:reactionType>
<celldesigner:baseReactants>
<celldesigner:baseReactant species="s282" alias="sa307"/>
<celldesigner:baseReactant species="s670" alias="sa326"/>
</celldesigner:baseReactants>
<celldesigner:baseProducts>
<celldesigner:baseProduct species="s671" alias="csa56"/>
</celldesigner:baseProducts>
<celldesigner:connectScheme connectPolicy="direct">
<celldesigner:listOfLineDirection>
<celldesigner:lineDirection arm="0" index="0" value="unknown"/>
<celldesigner:lineDirection arm="1" index="0" value="unknown"/>
<celldesigner:lineDirection arm="2" index="0" value="unknown"/>
</celldesigner:listOfLineDirection>
</celldesigner:connectScheme>
<celldesigner:editPoints num0="0" num1="0" num2="0" tShapeIndex="0">0.16367951997399288,0.07776625180956387</celldesigner:editPoints>
<celldesigner:line width="1.0" color="ff000000"/>
<celldesigner:listOfModification>
<celldesigner:modification type="CATALYSIS" modifiers="s1812" aliases="sa1289" targetLineIndex="2,2" editPoints="0.4690690680959565,0.003212277418551235 0.8135086641027732,-0.14669387669367628">
<celldesigner:connectScheme connectPolicy="direct">
<celldesigner:listOfLineDirection>
<celldesigner:lineDirection index="0" value="unknown"/>
<celldesigner:lineDirection index="1" value="unknown"/>
<celldesigner:lineDirection index="2" value="unknown"/>
</celldesigner:listOfLineDirection>
</celldesigner:connectScheme>
<celldesigner:line width="1.0" color="ff000000"/>
</celldesigner:modification>
<celldesigner:modification type="CATALYSIS" modifiers="s1263" aliases="sa316" targetLineIndex="2,3" editPoints="0.19063748510619,0.05253526441398848 0.7175153625471691,-0.027035964037601445">
<celldesigner:connectScheme connectPolicy="direct">
<celldesigner:listOfLineDirection>
<celldesigner:lineDirection index="0" value="unknown"/>
<celldesigner:lineDirection index="1" value="unknown"/>
<celldesigner:lineDirection index="2" value="unknown"/>
</celldesigner:listOfLineDirection>
</celldesigner:connectScheme>
<celldesigner:line width="1.0" color="ff000000"/>
</celldesigner:modification>
</celldesigner:listOfModification>
</celldesigner:extension>
</annotation>
<listOfReactants>
<speciesReference metaid="CDMT00068" sboTerm="SBO:0000010" species="s282">
<annotation>
<celldesigner:extension>
<celldesigner:alias>sa307</celldesigner:alias>
</celldesigner:extension>
</annotation>
</speciesReference>
<speciesReference metaid="CDMT00069" sboTerm="SBO:0000010" species="s670">
<annotation>
<celldesigner:extension>
<celldesigner:alias>sa326</celldesigner:alias>
</celldesigner:extension>
</annotation>
</speciesReference>
</listOfReactants>
<listOfProducts>
<speciesReference metaid="CDMT00070" sboTerm="SBO:0000011" species="s671">
<annotation>
<celldesigner:extension>
<celldesigner:alias>csa56</celldesigner:alias>
</celldesigner:extension>
</annotation>
</speciesReference>
</listOfProducts>
<listOfModifiers>
<modifierSpeciesReference metaid="CDMT00244" sboTerm="SBO:0000013" species="s1812">
<annotation>
<celldesigner:extension>
<celldesigner:alias>sa1289</celldesigner:alias>
</celldesigner:extension>
</annotation>
</modifierSpeciesReference>
<modifierSpeciesReference metaid="CDMT00875" sboTerm="SBO:0000013" species="s1263">
<annotation>
<celldesigner:extension>
<celldesigner:alias>sa316</celldesigner:alias>
</celldesigner:extension>
</annotation>
</modifierSpeciesReference>
</listOfModifiers>
</reaction>
<reaction metaid="re92" id="re92" reversible="false" sboTerm="SBO:0000177">
<annotation>
<celldesigner:extension>
<celldesigner:reactionType>HETERODIMER_ASSOCIATION</celldesigner:reactionType>
<celldesigner:baseReactants>
<celldesigner:baseReactant species="s406" alias="a275">
<celldesigner:linkAnchor position="S"/>
</celldesigner:baseReactant>
<celldesigner:baseReactant species="s673" alias="sa330"/>
</celldesigner:baseReactants>
<celldesigner:baseProducts>
<celldesigner:baseProduct species="s674" alias="csa57"/>
</celldesigner:baseProducts>
<celldesigner:connectScheme connectPolicy="direct">
<celldesigner:listOfLineDirection>
<celldesigner:lineDirection arm="0" index="0" value="unknown"/>
<celldesigner:lineDirection arm="0" index="1" value="unknown"/>
<celldesigner:lineDirection arm="1" index="0" value="unknown"/>
<celldesigner:lineDirection arm="2" index="0" value="unknown"/>
</celldesigner:listOfLineDirection>
</celldesigner:connectScheme>
<celldesigner:editPoints num0="1" num1="0" num2="0" tShapeIndex="0">0.8735992835977395,-0.2559870195838019 0.42068436667325315,0.5609116562892689</celldesigner:editPoints>
<celldesigner:line width="1.0" color="ffcc0000"/>
</celldesigner:extension>
</annotation>
<listOfReactants>
<speciesReference metaid="CDMT00071" sboTerm="SBO:0000010" species="s406">
<annotation>
<celldesigner:extension>
<celldesigner:alias>a275</celldesigner:alias>
</celldesigner:extension>
</annotation>
</speciesReference>
<speciesReference metaid="CDMT00072" sboTerm="SBO:0000010" species="s673">
<annotation>
<celldesigner:extension>
<celldesigner:alias>sa330</celldesigner:alias>
</celldesigner:extension>
</annotation>
</speciesReference>
</listOfReactants>
<listOfProducts>
<speciesReference metaid="CDMT00073" sboTerm="SBO:0000011" species="s674">
<annotation>
<celldesigner:extension>
<celldesigner:alias>csa57</celldesigner:alias>
</celldesigner:extension>
</annotation>
</speciesReference>
</listOfProducts>
</reaction>
<reaction metaid="re94" id="re94" reversible="false" sboTerm="SBO:0000177">
<annotation>
<celldesigner:extension>
<celldesigner:reactionType>HETERODIMER_ASSOCIATION</celldesigner:reactionType>
<celldesigner:baseReactants>
<celldesigner:baseReactant species="s406" alias="a275">
<celldesigner:linkAnchor position="S"/>
</celldesigner:baseReactant>
<celldesigner:baseReactant species="s678" alias="csa58"/>
</celldesigner:baseReactants>
<celldesigner:baseProducts>
<celldesigner:baseProduct species="s681" alias="csa59"/>
</celldesigner:baseProducts>
<celldesigner:connectScheme connectPolicy="direct">
<celldesigner:listOfLineDirection>
<celldesigner:lineDirection arm="0" index="0" value="unknown"/>
<celldesigner:lineDirection arm="0" index="1" value="unknown"/>
<celldesigner:lineDirection arm="1" index="0" value="unknown"/>
<celldesigner:lineDirection arm="2" index="0" value="unknown"/>
</celldesigner:listOfLineDirection>
</celldesigner:connectScheme>
<celldesigner:editPoints num0="1" num1="0" num2="0" tShapeIndex="0">0.9269642640743214,-0.18908357970730771 0.5268870070014151,0.43857647278435863</celldesigner:editPoints>
<celldesigner:line width="1.0" color="ffcc0000"/>
</celldesigner:extension>
</annotation>
<listOfReactants>
<speciesReference metaid="CDMT00077" sboTerm="SBO:0000010" species="s406">
<annotation>
<celldesigner:extension>
<celldesigner:alias>a275</celldesigner:alias>
</celldesigner:extension>
</annotation>
</speciesReference>
<speciesReference metaid="CDMT00078" sboTerm="SBO:0000010" species="s678">
<annotation>
<celldesigner:extension>
<celldesigner:alias>csa58</celldesigner:alias>
</celldesigner:extension>
</annotation>
</speciesReference>
</listOfReactants>
<listOfProducts>
<speciesReference metaid="CDMT00080" sboTerm="SBO:0000011" species="s681">
<annotation>
<celldesigner:extension>
<celldesigner:alias>csa59</celldesigner:alias>
</celldesigner:extension>
</annotation>
</speciesReference>
</listOfProducts>
</reaction>
<reaction metaid="re109" id="re109" reversible="false" sboTerm="SBO:0000177">
<annotation>
<celldesigner:extension>
<celldesigner:reactionType>HETERODIMER_ASSOCIATION</celldesigner:reactionType>
<celldesigner:baseReactants>
<celldesigner:baseReactant species="s810" alias="csa79"/>
<celldesigner:baseReactant species="s242" alias="csa49"/>
</celldesigner:baseReactants>
<celldesigner:baseProducts>
<celldesigner:baseProduct species="s1553" alias="csa145"/>
</celldesigner:baseProducts>
<celldesigner:connectScheme connectPolicy="direct">
<celldesigner:listOfLineDirection>
<celldesigner:lineDirection arm="0" index="0" value="unknown"/>
<celldesigner:lineDirection arm="1" index="0" value="unknown"/>
<celldesigner:lineDirection arm="2" index="0" value="unknown"/>
</celldesigner:listOfLineDirection>
</celldesigner:connectScheme>
<celldesigner:editPoints num0="0" num1="0" num2="0" tShapeIndex="0">0.059735461803015255,0.3654132181093743</celldesigner:editPoints>
<celldesigner:line width="1.0" color="ff000000"/>
<celldesigner:listOfModification>
<celldesigner:modification type="CATALYSIS" modifiers="s671" aliases="csa56" targetLineIndex="2,6">
<celldesigner:connectScheme connectPolicy="direct">
<celldesigner:listOfLineDirection>
<celldesigner:lineDirection index="0" value="unknown"/>
</celldesigner:listOfLineDirection>
</celldesigner:connectScheme>
<celldesigner:linkTarget species="s671" alias="csa56">
<celldesigner:linkAnchor position="S"/>
</celldesigner:linkTarget>
<celldesigner:line width="1.0" color="ff000000"/>
</celldesigner:modification>
</celldesigner:listOfModification>
</celldesigner:extension>
</annotation>
<listOfReactants>
<speciesReference metaid="CDMT00116" sboTerm="SBO:0000010" species="s810">
<annotation>
<celldesigner:extension>
<celldesigner:alias>csa79</celldesigner:alias>
</celldesigner:extension>
</annotation>
</speciesReference>
<speciesReference metaid="CDMT00117" sboTerm="SBO:0000010" species="s242">
<annotation>
<celldesigner:extension>
<celldesigner:alias>csa49</celldesigner:alias>
</celldesigner:extension>
</annotation>
</speciesReference>
</listOfReactants>
<listOfProducts>
<speciesReference metaid="CDMT00118" sboTerm="SBO:0000011" species="s1553">
<annotation>
<celldesigner:extension>
<celldesigner:alias>csa145</celldesigner:alias>
</celldesigner:extension>
</annotation>
</speciesReference>
</listOfProducts>
<listOfModifiers>
<modifierSpeciesReference metaid="CDMT00119" sboTerm="SBO:0000013" species="s671">
<annotation>
<celldesigner:extension>
<celldesigner:alias>csa56</celldesigner:alias>
</celldesigner:extension>
</annotation>
</modifierSpeciesReference>
</listOfModifiers>
</reaction>
<reaction metaid="re117" id="re117" reversible="false" sboTerm="SBO:0000177">
<annotation>
<celldesigner:extension>
<celldesigner:reactionType>HETERODIMER_ASSOCIATION</celldesigner:reactionType>
<celldesigner:baseReactants>
<celldesigner:baseReactant species="s1263" alias="sa1902"/>
<celldesigner:baseReactant species="s294" alias="sa472"/>
</celldesigner:baseReactants>
<celldesigner:baseProducts>
<celldesigner:baseProduct species="s823" alias="csa81"/>
</celldesigner:baseProducts>
<celldesigner:connectScheme connectPolicy="direct">
<celldesigner:listOfLineDirection>
<celldesigner:lineDirection arm="0" index="0" value="unknown"/>
<celldesigner:lineDirection arm="1" index="0" value="unknown"/>
<celldesigner:lineDirection arm="2" index="0" value="unknown"/>
</celldesigner:listOfLineDirection>
</celldesigner:connectScheme>
<celldesigner:editPoints num0="0" num1="0" num2="0" tShapeIndex="0">0.34815231922495116,0.38457788766611145</celldesigner:editPoints>
<celldesigner:line width="1.0" color="ff000000"/>
<celldesigner:listOfModification>
<celldesigner:modification type="UNKNOWN_CATALYSIS" modifiers="s1798" aliases="sa323" targetLineIndex="2,5" editPoints="0.09956456450685158,-0.1606547940728018 0.5545448948560576,-0.03471066929461619 0.9112475869509782,-0.022149598665712977">
<celldesigner:connectScheme connectPolicy="direct">
<celldesigner:listOfLineDirection>
<celldesigner:lineDirection index="0" value="unknown"/>
<celldesigner:lineDirection index="1" value="unknown"/>
<celldesigner:lineDirection index="2" value="unknown"/>
<celldesigner:lineDirection index="3" value="unknown"/>
</celldesigner:listOfLineDirection>
</celldesigner:connectScheme>
<celldesigner:line width="1.0" color="ff000000"/>
</celldesigner:modification>
</celldesigner:listOfModification>
</celldesigner:extension>
</annotation>
<listOfReactants>
<speciesReference metaid="CDMT00164" sboTerm="SBO:0000010" species="s1263">
<annotation>
<celldesigner:extension>
<celldesigner:alias>sa1902</celldesigner:alias>
</celldesigner:extension>
</annotation>
</speciesReference>
<speciesReference metaid="CDMT00165" sboTerm="SBO:0000010" species="s294">
<annotation>
<celldesigner:extension>
<celldesigner:alias>sa472</celldesigner:alias>
</celldesigner:extension>
</annotation>
</speciesReference>
</listOfReactants>
<listOfProducts>
<speciesReference metaid="CDMT00166" sboTerm="SBO:0000011" species="s823">
<annotation>
<celldesigner:extension>
<celldesigner:alias>csa81</celldesigner:alias>
</celldesigner:extension>
</annotation>
</speciesReference>
</listOfProducts>
<listOfModifiers>
<modifierSpeciesReference metaid="CDMT00010" sboTerm="SBO:0000013" species="s666">
<annotation>
<celldesigner:extension>
<celldesigner:alias>csa55</celldesigner:alias>
</celldesigner:extension>
</annotation>
</modifierSpeciesReference>
</listOfModifiers>
</reaction>
<reaction metaid="re121" id="re121" reversible="false" sboTerm="SBO:0000177">
<annotation>
<celldesigner:extension>
<celldesigner:reactionType>HETERODIMER_ASSOCIATION</celldesigner:reactionType>
<celldesigner:baseReactants>
<celldesigner:baseReactant species="s330" alias="sa294"/>
<celldesigner:baseReactant species="s800" alias="sa439"/>
</celldesigner:baseReactants>
<celldesigner:baseProducts>
<celldesigner:baseProduct species="s830" alias="csa83"/>
</celldesigner:baseProducts>
<celldesigner:connectScheme connectPolicy="direct">
<celldesigner:listOfLineDirection>
<celldesigner:lineDirection arm="0" index="0" value="unknown"/>
<celldesigner:lineDirection arm="0" index="1" value="unknown"/>
<celldesigner:lineDirection arm="0" index="2" value="unknown"/>
<celldesigner:lineDirection arm="1" index="0" value="unknown"/>
<celldesigner:lineDirection arm="1" index="1" value="unknown"/>
<celldesigner:lineDirection arm="1" index="2" value="unknown"/>
<celldesigner:lineDirection arm="2" index="0" value="unknown"/>
</celldesigner:listOfLineDirection>
</celldesigner:connectScheme>
<celldesigner:editPoints num0="2" num1="2" num2="0" tShapeIndex="0">0.6459241842139347,-0.16825606151437 0.7088442528311276,-0.01773489455933186 0.5122084410491041,-0.34118611922898906 0.8327847650472364,0.11187036008801937 7.767757954329213,-11.515094295544259</celldesigner:editPoints>
<celldesigner:line width="1.0" color="ff000000"/>
</celldesigner:extension>
</annotation>
<listOfReactants>
<speciesReference metaid="CDMT00175" sboTerm="SBO:0000010" species="s330">
<annotation>
<celldesigner:extension>
<celldesigner:alias>sa294</celldesigner:alias>
</celldesigner:extension>
</annotation>
</speciesReference>
<speciesReference metaid="CDMT00176" sboTerm="SBO:0000010" species="s800">
<annotation>
<celldesigner:extension>
<celldesigner:alias>sa439</celldesigner:alias>
</celldesigner:extension>
</annotation>
</speciesReference>
</listOfReactants>
<listOfProducts>
<speciesReference metaid="CDMT00177" sboTerm="SBO:0000011" species="s830">
<annotation>
<celldesigner:extension>
<celldesigner:alias>csa83</celldesigner:alias>
</celldesigner:extension>
</annotation>
</speciesReference>
</listOfProducts>
</reaction>
<reaction metaid="re122" id="re122" reversible="false" sboTerm="SBO:0000177">
<annotation>
<celldesigner:extension>
<celldesigner:reactionType>HETERODIMER_ASSOCIATION</celldesigner:reactionType>
<celldesigner:baseReactants>
<celldesigner:baseReactant species="s830" alias="csa83"/>
<celldesigner:baseReactant species="s827" alias="sa438"/>
</celldesigner:baseReactants>
<celldesigner:baseProducts>
<celldesigner:baseProduct species="s1149" alias="csa84"/>
</celldesigner:baseProducts>
<celldesigner:connectScheme connectPolicy="direct">
<celldesigner:listOfLineDirection>
<celldesigner:lineDirection arm="0" index="0" value="unknown"/>
<celldesigner:lineDirection arm="1" index="0" value="unknown"/>
<celldesigner:lineDirection arm="2" index="0" value="unknown"/>
</celldesigner:listOfLineDirection>
</celldesigner:connectScheme>
<celldesigner:editPoints num0="0" num1="0" num2="0" tShapeIndex="0">0.4383719359445877,0.5283004652858168</celldesigner:editPoints>
<celldesigner:line width="1.0" color="ff000000"/>
</celldesigner:extension>
</annotation>
<listOfReactants>
<speciesReference metaid="CDMT00178" sboTerm="SBO:0000010" species="s830">
<annotation>
<celldesigner:extension>
<celldesigner:alias>csa83</celldesigner:alias>
</celldesigner:extension>
</annotation>
</speciesReference>
<speciesReference metaid="CDMT00179" sboTerm="SBO:0000010" species="s827">
<annotation>
<celldesigner:extension>
<celldesigner:alias>sa438</celldesigner:alias>
</celldesigner:extension>
</annotation>
</speciesReference>
</listOfReactants>
<listOfProducts>
<speciesReference metaid="CDMT00180" sboTerm="SBO:0000011" species="s1149">
<annotation>
<celldesigner:extension>
<celldesigner:alias>csa84</celldesigner:alias>
</celldesigner:extension>
</annotation>
</speciesReference>
</listOfProducts>
</reaction>
<reaction metaid="r87" id="re128" reversible="false" sboTerm="SBO:0000177">
<annotation>
<celldesigner:extension>
<celldesigner:reactionType>HETERODIMER_ASSOCIATION</celldesigner:reactionType>
<celldesigner:baseReactants>
<celldesigner:baseReactant species="s337" alias="sa495"/>
<celldesigner:baseReactant species="s320" alias="sa494"/>
</celldesigner:baseReactants>
<celldesigner:baseProducts>
<celldesigner:baseProduct species="s343" alias="csa85">
<celldesigner:linkAnchor position="W"/>
</celldesigner:baseProduct>
</celldesigner:baseProducts>
<celldesigner:connectScheme connectPolicy="direct">
<celldesigner:listOfLineDirection>
<celldesigner:lineDirection arm="0" index="0" value="unknown"/>
<celldesigner:lineDirection arm="1" index="0" value="unknown"/>
<celldesigner:lineDirection arm="2" index="0" value="unknown"/>
</celldesigner:listOfLineDirection>
</celldesigner:connectScheme>
<celldesigner:editPoints num0="0" num1="0" num2="0" tShapeIndex="0">0.42638541540454966,0.23968602390430505</celldesigner:editPoints>
<celldesigner:line width="2.0" color="ff000000"/>
</celldesigner:extension>
</annotation>
<listOfReactants>
<speciesReference metaid="CDMT00196" sboTerm="SBO:0000010" species="s337">
<annotation>
<celldesigner:extension>
<celldesigner:alias>sa495</celldesigner:alias>
</celldesigner:extension>
</annotation>
</speciesReference>
<speciesReference metaid="CDMT00197" sboTerm="SBO:0000010" species="s1814">
<annotation>
<celldesigner:extension>
<celldesigner:alias>csa189</celldesigner:alias>
</celldesigner:extension>
</annotation>
</speciesReference>
</listOfReactants>
<listOfProducts>
<speciesReference metaid="CDMT00198" sboTerm="SBO:0000011" species="s343">
<annotation>
<celldesigner:extension>
<celldesigner:alias>csa85</celldesigner:alias>
</celldesigner:extension>
</annotation>
</speciesReference>
</listOfProducts>
</reaction>
<reaction metaid="r53" id="re136" reversible="false" sboTerm="SBO:0000177">
<annotation>
<celldesigner:extension>
<celldesigner:reactionType>HETERODIMER_ASSOCIATION</celldesigner:reactionType>
<celldesigner:baseReactants>
<celldesigner:baseReactant species="s301" alias="sa506"/>
<celldesigner:baseReactant species="s303" alias="sa507"/>
</celldesigner:baseReactants>
<celldesigner:baseProducts>
<celldesigner:baseProduct species="s853" alias="csa88"/>
</celldesigner:baseProducts>
<celldesigner:connectScheme connectPolicy="direct">
<celldesigner:listOfLineDirection>
<celldesigner:lineDirection arm="0" index="0" value="unknown"/>
<celldesigner:lineDirection arm="1" index="0" value="unknown"/>
<celldesigner:lineDirection arm="2" index="0" value="unknown"/>
</celldesigner:listOfLineDirection>
</celldesigner:connectScheme>
<celldesigner:editPoints num0="0" num1="0" num2="0" tShapeIndex="0">0.08931269176609868,0.20372299977597663</celldesigner:editPoints>
<celldesigner:line width="1.0" color="ff000000"/>
</celldesigner:extension>
</annotation>
<listOfReactants>
<speciesReference metaid="CDMT00677" sboTerm="SBO:0000010" species="s301">
<annotation>
<celldesigner:extension>
<celldesigner:alias>sa506</celldesigner:alias>
</celldesigner:extension>
</annotation>
</speciesReference>
<speciesReference metaid="CDMT00678" sboTerm="SBO:0000010" species="s303">
<annotation>
<celldesigner:extension>
<celldesigner:alias>sa507</celldesigner:alias>
</celldesigner:extension>
</annotation>
</speciesReference>
</listOfReactants>
<listOfProducts>
<speciesReference metaid="CDMT00679" sboTerm="SBO:0000011" species="s853">
<annotation>
<celldesigner:extension>
<celldesigner:alias>csa88</celldesigner:alias>
</celldesigner:extension>
</annotation>
</speciesReference>
</listOfProducts>
</reaction>
<reaction metaid="re199" id="re199" reversible="false" sboTerm="SBO:0000177">
<annotation>
<celldesigner:extension>
<celldesigner:reactionType>HETERODIMER_ASSOCIATION</celldesigner:reactionType>
<celldesigner:baseReactants>
<celldesigner:baseReactant species="s1022" alias="sa652"/>
<celldesigner:baseReactant species="s1495" alias="sa644"/>
</celldesigner:baseReactants>
<celldesigner:baseProducts>
<celldesigner:baseProduct species="s1002" alias="csa54"/>
</celldesigner:baseProducts>
<celldesigner:listOfReactantLinks>
<celldesigner:reactantLink reactant="s1023" alias="sa672" targetLineIndex="-1,0">
<celldesigner:connectScheme connectPolicy="direct">
<celldesigner:listOfLineDirection>
<celldesigner:lineDirection index="0" value="unknown"/>
</celldesigner:listOfLineDirection>
</celldesigner:connectScheme>
<celldesigner:line width="1.0" color="ff000000" type="Straight"/>
</celldesigner:reactantLink>
</celldesigner:listOfReactantLinks>
<celldesigner:connectScheme connectPolicy="direct">
<celldesigner:listOfLineDirection>
<celldesigner:lineDirection arm="0" index="0" value="unknown"/>
<celldesigner:lineDirection arm="1" index="0" value="unknown"/>
<celldesigner:lineDirection arm="2" index="0" value="unknown"/>
</celldesigner:listOfLineDirection>
</celldesigner:connectScheme>
<celldesigner:editPoints num0="0" num1="0" num2="0" tShapeIndex="0">0.2830279306214054,0.8496656397683431</celldesigner:editPoints>
<celldesigner:line width="1.0" color="ff000000"/>
</celldesigner:extension>
</annotation>
<listOfReactants>
<speciesReference metaid="CDMT00353" sboTerm="SBO:0000010" species="s1022">
<annotation>
<celldesigner:extension>
<celldesigner:alias>sa652</celldesigner:alias>
</celldesigner:extension>
</annotation>
</speciesReference>
<speciesReference metaid="CDMT00354" sboTerm="SBO:0000010" species="s1495">
<annotation>
<celldesigner:extension>
<celldesigner:alias>sa644</celldesigner:alias>
</celldesigner:extension>
</annotation>
</speciesReference>
<speciesReference metaid="CDMT00355" sboTerm="SBO:0000010" species="s1023">
<annotation>
<celldesigner:extension>
<celldesigner:alias>sa672</celldesigner:alias>
</celldesigner:extension>
</annotation>
</speciesReference>
</listOfReactants>
<listOfProducts>
<speciesReference metaid="CDMT00356" sboTerm="SBO:0000011" species="s1002">
<annotation>
<celldesigner:extension>
<celldesigner:alias>csa54</celldesigner:alias>
</celldesigner:extension>
</annotation>
</speciesReference>
</listOfProducts>
</reaction>
<reaction metaid="re229" id="re229" reversible="false" sboTerm="SBO:0000177">
<annotation>
<celldesigner:extension>
<celldesigner:reactionType>HETERODIMER_ASSOCIATION</celldesigner:reactionType>
<celldesigner:baseReactants>
<celldesigner:baseReactant species="s837" alias="sa486"/>
<celldesigner:baseReactant species="s1095" alias="sa801"/>
</celldesigner:baseReactants>
<celldesigner:baseProducts>
<celldesigner:baseProduct species="s2273" alias="csa118"/>
</celldesigner:baseProducts>
<celldesigner:listOfReactantLinks>
<celldesigner:reactantLink reactant="s1665" alias="sa1161" targetLineIndex="-1,0">
<celldesigner:connectScheme connectPolicy="direct">
<celldesigner:listOfLineDirection>
<celldesigner:lineDirection index="0" value="unknown"/>
</celldesigner:listOfLineDirection>
</celldesigner:connectScheme>
<celldesigner:line width="1.0" color="ff000000" type="Straight"/>
</celldesigner:reactantLink>
</celldesigner:listOfReactantLinks>
<celldesigner:connectScheme connectPolicy="direct">
<celldesigner:listOfLineDirection>
<celldesigner:lineDirection arm="0" index="0" value="unknown"/>
<celldesigner:lineDirection arm="1" index="0" value="unknown"/>
<celldesigner:lineDirection arm="2" index="0" value="unknown"/>
</celldesigner:listOfLineDirection>
</celldesigner:connectScheme>
<celldesigner:editPoints num0="0" num1="0" num2="0" tShapeIndex="0">0.33246870418351193,0.3584075786624439</celldesigner:editPoints>
<celldesigner:line width="1.0" color="ff000000"/>
</celldesigner:extension>
</annotation>
<listOfReactants>
<speciesReference metaid="CDMT00406" sboTerm="SBO:0000010" species="s837">
<annotation>
<celldesigner:extension>
<celldesigner:alias>sa486</celldesigner:alias>
</celldesigner:extension>
</annotation>
</speciesReference>
<speciesReference metaid="CDMT00407" sboTerm="SBO:0000010" species="s1095">
<annotation>
<celldesigner:extension>
<celldesigner:alias>sa801</celldesigner:alias>
</celldesigner:extension>
</annotation>
</speciesReference>
<speciesReference metaid="CDMT00408" sboTerm="SBO:0000010" species="s1665">
<annotation>
<celldesigner:extension>
<celldesigner:alias>sa1161</celldesigner:alias>
</celldesigner:extension>
</annotation>
</speciesReference>
</listOfReactants>
<listOfProducts>
<speciesReference metaid="CDMT00410" sboTerm="SBO:0000011" species="s2273">
<annotation>
<celldesigner:extension>
<celldesigner:alias>csa118</celldesigner:alias>
</celldesigner:extension>
</annotation>
</speciesReference>
</listOfProducts>
</reaction>
<reaction metaid="re249" id="re249" reversible="false" sboTerm="SBO:0000177">
<annotation>
<celldesigner:extension>
<celldesigner:reactionType>HETERODIMER_ASSOCIATION</celldesigner:reactionType>
<celldesigner:baseReactants>
<celldesigner:baseReactant species="s1132" alias="sa838"/>
<celldesigner:baseReactant species="s1130" alias="sa914"/>
</celldesigner:baseReactants>
<celldesigner:baseProducts>
<celldesigner:baseProduct species="s1137" alias="csa120"/>
</celldesigner:baseProducts>
<celldesigner:connectScheme connectPolicy="direct">
<celldesigner:listOfLineDirection>
<celldesigner:lineDirection arm="0" index="0" value="unknown"/>
<celldesigner:lineDirection arm="1" index="0" value="unknown"/>
<celldesigner:lineDirection arm="2" index="0" value="unknown"/>
</celldesigner:listOfLineDirection>
</celldesigner:connectScheme>
<celldesigner:editPoints num0="0" num1="0" num2="0" tShapeIndex="0">0.3788991038140086,1.5557595265813688</celldesigner:editPoints>
<celldesigner:line width="1.0" color="ff000000"/>
</celldesigner:extension>
</annotation>
<listOfReactants>
<speciesReference metaid="CDMT00460" sboTerm="SBO:0000010" species="s1132">
<annotation>
<celldesigner:extension>
<celldesigner:alias>sa838</celldesigner:alias>
</celldesigner:extension>
</annotation>
</speciesReference>
<speciesReference metaid="CDMT00461" sboTerm="SBO:0000010" species="s1130">
<annotation>
<celldesigner:extension>
<celldesigner:alias>sa914</celldesigner:alias>
</celldesigner:extension>
</annotation>
</speciesReference>
</listOfReactants>
<listOfProducts>
<speciesReference metaid="CDMT00462" sboTerm="SBO:0000011" species="s1137">
<annotation>
<celldesigner:extension>
<celldesigner:alias>csa120</celldesigner:alias>
</celldesigner:extension>
</annotation>
</speciesReference>
</listOfProducts>
</reaction>
<reaction metaid="re289" id="re289" reversible="false" sboTerm="SBO:0000177">
<annotation>
<celldesigner:extension>
<celldesigner:reactionType>HETERODIMER_ASSOCIATION</celldesigner:reactionType>
<celldesigner:baseReactants>
<celldesigner:baseReactant species="s837" alias="sa901"/>
<celldesigner:baseReactant species="s1222" alias="sa902"/>
</celldesigner:baseReactants>
<celldesigner:baseProducts>
<celldesigner:baseProduct species="s2260" alias="csa121"/>
</celldesigner:baseProducts>
<celldesigner:listOfReactantLinks>
<celldesigner:reactantLink reactant="s1095" alias="sa898" targetLineIndex="-1,0">
<celldesigner:connectScheme connectPolicy="direct">
<celldesigner:listOfLineDirection>
<celldesigner:lineDirection index="0" value="unknown"/>
</celldesigner:listOfLineDirection>
</celldesigner:connectScheme>
<celldesigner:line width="1.0" color="ff000000" type="Straight"/>
</celldesigner:reactantLink>
</celldesigner:listOfReactantLinks>
<celldesigner:connectScheme connectPolicy="direct">
<celldesigner:listOfLineDirection>
<celldesigner:lineDirection arm="0" index="0" value="unknown"/>
<celldesigner:lineDirection arm="1" index="0" value="unknown"/>
<celldesigner:lineDirection arm="2" index="0" value="unknown"/>
</celldesigner:listOfLineDirection>
</celldesigner:connectScheme>
<celldesigner:editPoints num0="0" num1="0" num2="0" tShapeIndex="0">0.3791648048017464,0.333498543354942</celldesigner:editPoints>
<celldesigner:line width="1.0" color="ff000000"/>
</celldesigner:extension>
</annotation>
<listOfReactants>
<speciesReference metaid="CDMT00559" sboTerm="SBO:0000010" species="s837">
<annotation>
<celldesigner:extension>
<celldesigner:alias>sa901</celldesigner:alias>
</celldesigner:extension>
</annotation>
</speciesReference>
<speciesReference metaid="CDMT00560" sboTerm="SBO:0000010" species="s1222">
<annotation>
<celldesigner:extension>
<celldesigner:alias>sa902</celldesigner:alias>
</celldesigner:extension>
</annotation>
</speciesReference>
<speciesReference metaid="CDMT00562" sboTerm="SBO:0000010" species="s1095">
<annotation>
<celldesigner:extension>
<celldesigner:alias>sa898</celldesigner:alias>
</celldesigner:extension>
</annotation>
</speciesReference>
</listOfReactants>
<listOfProducts>
<speciesReference metaid="CDMT00563" sboTerm="SBO:0000011" species="s2260">
<annotation>
<celldesigner:extension>
<celldesigner:alias>csa121</celldesigner:alias>
</celldesigner:extension>
</annotation>
</speciesReference>
</listOfProducts>
</reaction>
<reaction metaid="re322" id="re322" reversible="false" sboTerm="SBO:0000177">
<annotation>
<celldesigner:extension>
<celldesigner:reactionType>HETERODIMER_ASSOCIATION</celldesigner:reactionType>
<celldesigner:baseReactants>
<celldesigner:baseReactant species="s1498" alias="sa938"/>
<celldesigner:baseReactant species="s1326" alias="sa941"/>
</celldesigner:baseReactants>
<celldesigner:baseProducts>
<celldesigner:baseProduct species="s1327" alias="csa124"/>
</celldesigner:baseProducts>
<celldesigner:connectScheme connectPolicy="direct">
<celldesigner:listOfLineDirection>
<celldesigner:lineDirection arm="0" index="0" value="unknown"/>
<celldesigner:lineDirection arm="1" index="0" value="unknown"/>
<celldesigner:lineDirection arm="2" index="0" value="unknown"/>
</celldesigner:listOfLineDirection>
</celldesigner:connectScheme>
<celldesigner:editPoints num0="0" num1="0" num2="0" tShapeIndex="0">0.40856507025675626,0.32901125579342505</celldesigner:editPoints>
<celldesigner:line width="1.0" color="ffff0000"/>
</celldesigner:extension>
</annotation>
<listOfReactants>
<speciesReference metaid="CDMT00371" sboTerm="SBO:0000010" species="s1498">
<annotation>
<celldesigner:extension>
<celldesigner:alias>sa938</celldesigner:alias>
</celldesigner:extension>
</annotation>
</speciesReference>
<speciesReference metaid="CDMT00372" sboTerm="SBO:0000010" species="s1326">
<annotation>
<celldesigner:extension>
<celldesigner:alias>sa941</celldesigner:alias>
</celldesigner:extension>
</annotation>
</speciesReference>
</listOfReactants>
<listOfProducts>
<speciesReference metaid="CDMT00373" sboTerm="SBO:0000011" species="s1327">
<annotation>
<celldesigner:extension>
<celldesigner:alias>csa124</celldesigner:alias>
</celldesigner:extension>
</annotation>
</speciesReference>
</listOfProducts>
</reaction>
<reaction metaid="re331" id="re331" reversible="false" sboTerm="SBO:0000177">
<annotation>
<celldesigner:extension>
<celldesigner:reactionType>HETERODIMER_ASSOCIATION</celldesigner:reactionType>
<celldesigner:baseReactants>
<celldesigner:baseReactant species="s1340" alias="sa952"/>
<celldesigner:baseReactant species="s1154" alias="sa854"/>
</celldesigner:baseReactants>
<celldesigner:baseProducts>
<celldesigner:baseProduct species="s1341" alias="csa126"/>
</celldesigner:baseProducts>
<celldesigner:connectScheme connectPolicy="direct">
<celldesigner:listOfLineDirection>
<celldesigner:lineDirection arm="0" index="0" value="unknown"/>
<celldesigner:lineDirection arm="1" index="0" value="unknown"/>
<celldesigner:lineDirection arm="2" index="0" value="unknown"/>
</celldesigner:listOfLineDirection>
</celldesigner:connectScheme>
<celldesigner:editPoints num0="0" num1="0" num2="0" tShapeIndex="0">0.8450117813922873,0.3350643210638964</celldesigner:editPoints>
<celldesigner:line width="1.0" color="ff000000"/>
</celldesigner:extension>
</annotation>
<listOfReactants>
<speciesReference metaid="CDMT00378" sboTerm="SBO:0000010" species="s1340">
<annotation>
<celldesigner:extension>
<celldesigner:alias>sa952</celldesigner:alias>
</celldesigner:extension>
</annotation>
</speciesReference>
<speciesReference metaid="CDMT00379" sboTerm="SBO:0000010" species="s1154">
<annotation>
<celldesigner:extension>
<celldesigner:alias>sa854</celldesigner:alias>
</celldesigner:extension>
</annotation>
</speciesReference>
</listOfReactants>
<listOfProducts>
<speciesReference metaid="CDMT00380" sboTerm="SBO:0000011" species="s1341">
<annotation>
<celldesigner:extension>
<celldesigner:alias>csa126</celldesigner:alias>
</celldesigner:extension>
</annotation>
</speciesReference>
</listOfProducts>
</reaction>
<reaction metaid="re357" id="re357" reversible="false" sboTerm="SBO:0000177">
<annotation>
<celldesigner:extension>
<celldesigner:reactionType>HETERODIMER_ASSOCIATION</celldesigner:reactionType>
<celldesigner:baseReactants>
<celldesigner:baseReactant species="s1893" alias="sa1367"/>
<celldesigner:baseReactant species="s1491" alias="sa1012"/>
</celldesigner:baseReactants>
<celldesigner:baseProducts>
<celldesigner:baseProduct species="s1596" alias="csa87"/>
</celldesigner:baseProducts>
<celldesigner:connectScheme connectPolicy="direct">
<celldesigner:listOfLineDirection>
<celldesigner:lineDirection arm="0" index="0" value="unknown"/>
<celldesigner:lineDirection arm="1" index="0" value="unknown"/>
<celldesigner:lineDirection arm="2" index="0" value="unknown"/>
</celldesigner:listOfLineDirection>
</celldesigner:connectScheme>
<celldesigner:editPoints num0="0" num1="0" num2="0" tShapeIndex="0">0.6910391751733234,0.3087213441160275</celldesigner:editPoints>
<celldesigner:line width="1.0" color="ff000000"/>
</celldesigner:extension>
</annotation>
<listOfReactants>
<speciesReference metaid="CDMT00598" sboTerm="SBO:0000010" species="s1893">
<annotation>
<celldesigner:extension>
<celldesigner:alias>sa1367</celldesigner:alias>
</celldesigner:extension>
</annotation>
</speciesReference>
<speciesReference metaid="CDMT00599" sboTerm="SBO:0000010" species="s1491">
<annotation>
<celldesigner:extension>
<celldesigner:alias>sa1012</celldesigner:alias>
</celldesigner:extension>
</annotation>
</speciesReference>
</listOfReactants>
<listOfProducts>
<speciesReference metaid="CDMT00600" sboTerm="SBO:0000011" species="s1596">
<annotation>
<celldesigner:extension>
<celldesigner:alias>csa87</celldesigner:alias>
</celldesigner:extension>
</annotation>
</speciesReference>
</listOfProducts>
</reaction>
<reaction metaid="re358" id="re358" reversible="false" sboTerm="SBO:0000177">
<annotation>
<celldesigner:extension>
<celldesigner:reactionType>HETERODIMER_ASSOCIATION</celldesigner:reactionType>
<celldesigner:baseReactants>
<celldesigner:baseReactant species="s1893" alias="sa1367"/>
<celldesigner:baseReactant species="s1762" alias="csa181"/>
</celldesigner:baseReactants>
<celldesigner:baseProducts>
<celldesigner:baseProduct species="s736" alias="csa68"/>
</celldesigner:baseProducts>
<celldesigner:connectScheme connectPolicy="direct">
<celldesigner:listOfLineDirection>
<celldesigner:lineDirection arm="0" index="0" value="unknown"/>
<celldesigner:lineDirection arm="1" index="0" value="unknown"/>
<celldesigner:lineDirection arm="2" index="0" value="unknown"/>
</celldesigner:listOfLineDirection>
</celldesigner:connectScheme>
<celldesigner:editPoints num0="0" num1="0" num2="0" tShapeIndex="0">0.7102036923996486,0.2851560831679141</celldesigner:editPoints>
<celldesigner:line width="1.0" color="ff000000"/>
</celldesigner:extension>
</annotation>
<listOfReactants>
<speciesReference metaid="CDMT00601" sboTerm="SBO:0000010" species="s1893">
<annotation>
<celldesigner:extension>
<celldesigner:alias>sa1367</celldesigner:alias>
</celldesigner:extension>
</annotation>
</speciesReference>
<speciesReference metaid="CDMT00602" sboTerm="SBO:0000010" species="s1762">
<annotation>
<celldesigner:extension>
<celldesigner:alias>csa181</celldesigner:alias>
</celldesigner:extension>
</annotation>
</speciesReference>
</listOfReactants>
<listOfProducts>
<speciesReference metaid="CDMT00603" sboTerm="SBO:0000011" species="s736">
<annotation>
<celldesigner:extension>
<celldesigner:alias>csa68</celldesigner:alias>
</celldesigner:extension>
</annotation>
</speciesReference>
</listOfProducts>
</reaction>
<reaction metaid="re362" id="re362" reversible="false" sboTerm="SBO:0000177">
<annotation>
<celldesigner:extension>
<celldesigner:reactionType>HETERODIMER_ASSOCIATION</celldesigner:reactionType>
<celldesigner:baseReactants>
<celldesigner:baseReactant species="s1499" alias="sa1015"/>
<celldesigner:baseReactant species="s1501" alias="sa1018"/>
</celldesigner:baseReactants>
<celldesigner:baseProducts>
<celldesigner:baseProduct species="s1500" alias="csa134"/>
</celldesigner:baseProducts>
<celldesigner:connectScheme connectPolicy="direct">
<celldesigner:listOfLineDirection>
<celldesigner:lineDirection arm="0" index="0" value="unknown"/>
<celldesigner:lineDirection arm="1" index="0" value="unknown"/>
<celldesigner:lineDirection arm="2" index="0" value="unknown"/>
</celldesigner:listOfLineDirection>
</celldesigner:connectScheme>
<celldesigner:editPoints num0="0" num1="0" num2="0" tShapeIndex="0">0.4355698365337908,0.19955116925510197</celldesigner:editPoints>
<celldesigner:line width="1.0" color="ff000000"/>
</celldesigner:extension>
</annotation>
<listOfReactants>
<speciesReference metaid="CDMT00613" sboTerm="SBO:0000010" species="s1499">
<annotation>
<celldesigner:extension>
<celldesigner:alias>sa1015</celldesigner:alias>
</celldesigner:extension>
</annotation>
</speciesReference>
<speciesReference metaid="CDMT00614" sboTerm="SBO:0000010" species="s1501">
<annotation>
<celldesigner:extension>
<celldesigner:alias>sa1018</celldesigner:alias>
</celldesigner:extension>
</annotation>
</speciesReference>
</listOfReactants>
<listOfProducts>
<speciesReference metaid="CDMT00615" sboTerm="SBO:0000011" species="s1500">
<annotation>
<celldesigner:extension>
<celldesigner:alias>csa134</celldesigner:alias>
</celldesigner:extension>
</annotation>
</speciesReference>
</listOfProducts>
</reaction>
<reaction metaid="re366" id="re366" reversible="false" sboTerm="SBO:0000177">
<annotation>
<celldesigner:extension>
<celldesigner:reactionType>HETERODIMER_ASSOCIATION</celldesigner:reactionType>
<celldesigner:baseReactants>
<celldesigner:baseReactant species="s337" alias="sa1023"/>
<celldesigner:baseReactant species="s1305" alias="sa1020"/>
</celldesigner:baseReactants>
<celldesigner:baseProducts>
<celldesigner:baseProduct species="s1506" alias="csa135"/>
</celldesigner:baseProducts>
<celldesigner:connectScheme connectPolicy="direct">
<celldesigner:listOfLineDirection>
<celldesigner:lineDirection arm="0" index="0" value="unknown"/>
<celldesigner:lineDirection arm="1" index="0" value="unknown"/>
<celldesigner:lineDirection arm="2" index="0" value="unknown"/>
</celldesigner:listOfLineDirection>
</celldesigner:connectScheme>
<celldesigner:editPoints num0="0" num1="0" num2="0" tShapeIndex="0">0.1993767352164646,0.369003098173458</celldesigner:editPoints>
<celldesigner:line width="1.0" color="ff000000"/>
</celldesigner:extension>
</annotation>
<listOfReactants>
<speciesReference metaid="CDMT00624" sboTerm="SBO:0000010" species="s337">
<annotation>
<celldesigner:extension>
<celldesigner:alias>sa1023</celldesigner:alias>
</celldesigner:extension>
</annotation>
</speciesReference>
<speciesReference metaid="CDMT00625" sboTerm="SBO:0000010" species="s1305">
<annotation>
<celldesigner:extension>
<celldesigner:alias>sa1020</celldesigner:alias>
</celldesigner:extension>
</annotation>
</speciesReference>
</listOfReactants>
<listOfProducts>
<speciesReference metaid="CDMT00626" sboTerm="SBO:0000011" species="s1506">
<annotation>
<celldesigner:extension>
<celldesigner:alias>csa135</celldesigner:alias>
</celldesigner:extension>
</annotation>
</speciesReference>
</listOfProducts>
</reaction>
<reaction metaid="re8" id="re372" reversible="false" sboTerm="SBO:0000177">
<notes>
<html xmlns="http://www.w3.org/1999/xhtml">
<head>
<title/>
</head>
<body>PD-L1 and PD-L2 cross-compete for PD-1 binding (Muenst/Hoeller 2015)
PD-L2 has an up to 6-fold higher binding affinity but a lower expression, resulting in PD-L1 being favored (Muenst/Hoeller 2015)
</body>
</html>
</notes>
<annotation>
<celldesigner:extension>
<celldesigner:reactionType>HETERODIMER_ASSOCIATION</celldesigner:reactionType>
<celldesigner:baseReactants>
<celldesigner:baseReactant species="s13" alias="sa1032"/>
<celldesigner:baseReactant species="s1811" alias="sa1034"/>
</celldesigner:baseReactants>
<celldesigner:baseProducts>
<celldesigner:baseProduct species="s17" alias="csa136"/>
</celldesigner:baseProducts>
<celldesigner:connectScheme connectPolicy="direct">
<celldesigner:listOfLineDirection>
<celldesigner:lineDirection arm="0" index="0" value="unknown"/>
<celldesigner:lineDirection arm="1" index="0" value="unknown"/>
<celldesigner:lineDirection arm="2" index="0" value="unknown"/>
</celldesigner:listOfLineDirection>
</celldesigner:connectScheme>
<celldesigner:editPoints num0="0" num1="0" num2="0" tShapeIndex="0">0.41566332509754744,0.24312340914686814</celldesigner:editPoints>
<celldesigner:line width="1.0" color="ff000000"/>
</celldesigner:extension>
</annotation>
<listOfReactants>
<speciesReference metaid="CDMT00639" sboTerm="SBO:0000010" species="s13">
<annotation>
<celldesigner:extension>
<celldesigner:alias>sa1032</celldesigner:alias>
</celldesigner:extension>
</annotation>
</speciesReference>
<speciesReference metaid="CDMT00640" sboTerm="SBO:0000010" species="s1811">
<annotation>
<celldesigner:extension>
<celldesigner:alias>sa1034</celldesigner:alias>
</celldesigner:extension>
</annotation>
</speciesReference>
</listOfReactants>
<listOfProducts>
<speciesReference metaid="CDMT00641" sboTerm="SBO:0000011" species="s17">
<annotation>
<celldesigner:extension>
<celldesigner:alias>csa136</celldesigner:alias>
</celldesigner:extension>
</annotation>
</speciesReference>
</listOfProducts>
</reaction>
<reaction metaid="re23" id="re373" reversible="false" sboTerm="SBO:0000177">
<notes>
<html xmlns="http://www.w3.org/1999/xhtml">
<head>
<title/>
</head>
<body>* PD-1(T cell) interaction with PD-L1(APC, endothelium)
inhibits production of some cytokines (IFNgamma, IL-2, TNF-alpha) (Muenst/Hoeller 2015)
promote T cell apoptosis through Bcl-xL inhibition (Muenst/Hoeller 2015)
</body>
</html>
</notes>
<annotation>
<celldesigner:extension>
<celldesigner:reactionType>HETERODIMER_ASSOCIATION</celldesigner:reactionType>
<celldesigner:baseReactants>
<celldesigner:baseReactant species="s1811" alias="sa1039"/>
<celldesigner:baseReactant species="s107" alias="sa1047"/>
</celldesigner:baseReactants>
<celldesigner:baseProducts>
<celldesigner:baseProduct species="s36" alias="csa138"/>
</celldesigner:baseProducts>
<celldesigner:connectScheme connectPolicy="direct">
<celldesigner:listOfLineDirection>
<celldesigner:lineDirection arm="0" index="0" value="unknown"/>
<celldesigner:lineDirection arm="1" index="0" value="unknown"/>
<celldesigner:lineDirection arm="2" index="0" value="unknown"/>
</celldesigner:listOfLineDirection>
</celldesigner:connectScheme>
<celldesigner:editPoints num0="0" num1="0" num2="0" tShapeIndex="0">0.38038546644600046,0.08425686606294391</celldesigner:editPoints>
<celldesigner:line width="1.0" color="ff000000"/>
</celldesigner:extension>
</annotation>
<listOfReactants>
<speciesReference metaid="CDMT00642" sboTerm="SBO:0000010" species="s1811">
<annotation>
<celldesigner:extension>
<celldesigner:alias>sa1039</celldesigner:alias>
</celldesigner:extension>
</annotation>
</speciesReference>
<speciesReference metaid="CDMT00643" sboTerm="SBO:0000010" species="s107">
<annotation>
<celldesigner:extension>
<celldesigner:alias>sa1047</celldesigner:alias>
</celldesigner:extension>
</annotation>
</speciesReference>
</listOfReactants>
<listOfProducts>
<speciesReference metaid="CDMT00644" sboTerm="SBO:0000011" species="s36">
<annotation>
<celldesigner:extension>
<celldesigner:alias>csa138</celldesigner:alias>
</celldesigner:extension>
</annotation>
</speciesReference>
</listOfProducts>
</reaction>
<reaction metaid="re31" id="re374" reversible="false" sboTerm="SBO:0000177">
<notes>
<html xmlns="http://www.w3.org/1999/xhtml">
<head>
<title/>
</head>
<body>&quot;PD-L1 can bind B7-1 (CD80) on T cells, resulting in a bidirectional inhibitory response&quot; (Muenst/Hoeller 2015)
</body>
</html>
</notes>
<annotation>
<celldesigner:extension>
<celldesigner:reactionType>HETERODIMER_ASSOCIATION</celldesigner:reactionType>
<celldesigner:baseReactants>
<celldesigner:baseReactant species="s1811" alias="sa1043"/>
<celldesigner:baseReactant species="s1519" alias="sa1046"/>
</celldesigner:baseReactants>
<celldesigner:baseProducts>
<celldesigner:baseProduct species="s1520" alias="csa137"/>
</celldesigner:baseProducts>
<celldesigner:connectScheme connectPolicy="direct">
<celldesigner:listOfLineDirection>
<celldesigner:lineDirection arm="0" index="0" value="unknown"/>
<celldesigner:lineDirection arm="1" index="0" value="unknown"/>
<celldesigner:lineDirection arm="2" index="0" value="unknown"/>
</celldesigner:listOfLineDirection>
</celldesigner:connectScheme>
<celldesigner:editPoints num0="0" num1="0" num2="0" tShapeIndex="0">0.36686511333248006,0.17015619092258305</celldesigner:editPoints>
<celldesigner:line width="1.0" color="ff000000"/>
</celldesigner:extension>
</annotation>
<listOfReactants>
<speciesReference metaid="CDMT00645" sboTerm="SBO:0000010" species="s1811">
<annotation>
<celldesigner:extension>
<celldesigner:alias>sa1043</celldesigner:alias>
</celldesigner:extension>
</annotation>
</speciesReference>
<speciesReference metaid="CDMT00646" sboTerm="SBO:0000010" species="s1519">
<annotation>
<celldesigner:extension>
<celldesigner:alias>sa1046</celldesigner:alias>
</celldesigner:extension>
</annotation>
</speciesReference>
</listOfReactants>
<listOfProducts>
<speciesReference metaid="CDMT00647" sboTerm="SBO:0000011" species="s1520">
<annotation>
<celldesigner:extension>
<celldesigner:alias>csa137</celldesigner:alias>
</celldesigner:extension>
</annotation>
</speciesReference>
</listOfProducts>
</reaction>
<reaction metaid="re376" id="re376" reversible="false" sboTerm="SBO:0000177">
<annotation>
<celldesigner:extension>
<celldesigner:reactionType>HETERODIMER_ASSOCIATION</celldesigner:reactionType>
<celldesigner:baseReactants>
<celldesigner:baseReactant species="s1518" alias="sa1045"/>
<celldesigner:baseReactant species="s1517" alias="sa1042"/>
</celldesigner:baseReactants>
<celldesigner:baseProducts>
<celldesigner:baseProduct species="s1521" alias="csa140"/>
</celldesigner:baseProducts>
<celldesigner:connectScheme connectPolicy="direct">
<celldesigner:listOfLineDirection>
<celldesigner:lineDirection arm="0" index="0" value="unknown"/>
<celldesigner:lineDirection arm="1" index="0" value="unknown"/>
<celldesigner:lineDirection arm="2" index="0" value="unknown"/>
</celldesigner:listOfLineDirection>
</celldesigner:connectScheme>
<celldesigner:editPoints num0="0" num1="0" num2="0" tShapeIndex="0">0.4646365422396883,0.04569967309079459</celldesigner:editPoints>
<celldesigner:line width="1.0" color="ff000000"/>
</celldesigner:extension>
</annotation>
<listOfReactants>
<speciesReference metaid="CDMT00650" sboTerm="SBO:0000010" species="s1518">
<annotation>
<celldesigner:extension>
<celldesigner:alias>sa1045</celldesigner:alias>
</celldesigner:extension>
</annotation>
</speciesReference>
<speciesReference metaid="CDMT00651" sboTerm="SBO:0000010" species="s1517">
<annotation>
<celldesigner:extension>
<celldesigner:alias>sa1042</celldesigner:alias>
</celldesigner:extension>
</annotation>
</speciesReference>
</listOfReactants>
<listOfProducts>
<speciesReference metaid="CDMT00652" sboTerm="SBO:0000011" species="s1521">
<annotation>
<celldesigner:extension>
<celldesigner:alias>csa140</celldesigner:alias>
</celldesigner:extension>
</annotation>
</speciesReference>
</listOfProducts>
</reaction>
<reaction metaid="re105" id="re378" reversible="false" sboTerm="SBO:0000177">
<annotation>
<celldesigner:extension>
<celldesigner:reactionType>HETERODIMER_ASSOCIATION</celldesigner:reactionType>
<celldesigner:baseReactants>
<celldesigner:baseReactant species="s1370" alias="sa1044"/>
<celldesigner:baseReactant species="s1516" alias="sa1041"/>
</celldesigner:baseReactants>
<celldesigner:baseProducts>
<celldesigner:baseProduct species="s1371" alias="csa139"/>
</celldesigner:baseProducts>
<celldesigner:connectScheme connectPolicy="direct">
<celldesigner:listOfLineDirection>
<celldesigner:lineDirection arm="0" index="0" value="unknown"/>
<celldesigner:lineDirection arm="1" index="0" value="unknown"/>
<celldesigner:lineDirection arm="2" index="0" value="unknown"/>
</celldesigner:listOfLineDirection>
</celldesigner:connectScheme>
<celldesigner:editPoints num0="0" num1="0" num2="0" tShapeIndex="0">0.4748790141781214,0.11766161077354553</celldesigner:editPoints>
<celldesigner:line width="1.0" color="ff000000"/>
</celldesigner:extension>
</annotation>
<listOfReactants>
<speciesReference metaid="CDMT00655" sboTerm="SBO:0000010" species="s1370">
<annotation>
<celldesigner:extension>
<celldesigner:alias>sa1044</celldesigner:alias>
</celldesigner:extension>
</annotation>
</speciesReference>
<speciesReference metaid="CDMT00656" sboTerm="SBO:0000010" species="s1516">
<annotation>
<celldesigner:extension>
<celldesigner:alias>sa1041</celldesigner:alias>
</celldesigner:extension>
</annotation>
</speciesReference>
</listOfReactants>
<listOfProducts>
<speciesReference metaid="CDMT00657" sboTerm="SBO:0000011" species="s1371">
<annotation>
<celldesigner:extension>
<celldesigner:alias>csa139</celldesigner:alias>
</celldesigner:extension>
</annotation>
</speciesReference>
</listOfProducts>
</reaction>
<reaction metaid="re379" id="re379" reversible="false" sboTerm="SBO:0000177">
<annotation>
<celldesigner:extension>
<celldesigner:reactionType>HETERODIMER_ASSOCIATION</celldesigner:reactionType>
<celldesigner:baseReactants>
<celldesigner:baseReactant species="s1516" alias="sa1041"/>
<celldesigner:baseReactant species="s1514" alias="sa1038"/>
</celldesigner:baseReactants>
<celldesigner:baseProducts>
<celldesigner:baseProduct species="s1531" alias="csa141"/>
</celldesigner:baseProducts>
<celldesigner:connectScheme connectPolicy="direct">
<celldesigner:listOfLineDirection>
<celldesigner:lineDirection arm="0" index="0" value="unknown"/>
<celldesigner:lineDirection arm="1" index="0" value="unknown"/>
<celldesigner:lineDirection arm="2" index="0" value="unknown"/>
</celldesigner:listOfLineDirection>
</celldesigner:connectScheme>
<celldesigner:editPoints num0="0" num1="0" num2="0" tShapeIndex="0">0.40059666668070193,0.19892739983809804</celldesigner:editPoints>
<celldesigner:line width="1.0" color="ff000000"/>
</celldesigner:extension>
</annotation>
<listOfReactants>
<speciesReference metaid="CDMT00658" sboTerm="SBO:0000010" species="s1516">
<annotation>
<celldesigner:extension>
<celldesigner:alias>sa1041</celldesigner:alias>
</celldesigner:extension>
</annotation>
</speciesReference>
<speciesReference metaid="CDMT00659" sboTerm="SBO:0000010" species="s1514">
<annotation>
<celldesigner:extension>
<celldesigner:alias>sa1038</celldesigner:alias>
</celldesigner:extension>
</annotation>
</speciesReference>
</listOfReactants>
<listOfProducts>
<speciesReference metaid="CDMT00660" sboTerm="SBO:0000011" species="s1531">
<annotation>
<celldesigner:extension>
<celldesigner:alias>csa141</celldesigner:alias>
</celldesigner:extension>
</annotation>
</speciesReference>
</listOfProducts>
</reaction>
<reaction metaid="re386" id="re386" reversible="false" sboTerm="SBO:0000177">
<annotation>
<celldesigner:extension>
<celldesigner:reactionType>HETERODIMER_ASSOCIATION</celldesigner:reactionType>
<celldesigner:baseReactants>
<celldesigner:baseReactant species="s406" alias="a275">
<celldesigner:linkAnchor position="S"/>
</celldesigner:baseReactant>
<celldesigner:baseReactant species="s1548" alias="csa144"/>
</celldesigner:baseReactants>
<celldesigner:baseProducts>
<celldesigner:baseProduct species="s1389" alias="csa142"/>
</celldesigner:baseProducts>
<celldesigner:connectScheme connectPolicy="direct">
<celldesigner:listOfLineDirection>
<celldesigner:lineDirection arm="0" index="0" value="unknown"/>
<celldesigner:lineDirection arm="0" index="1" value="unknown"/>
<celldesigner:lineDirection arm="1" index="0" value="unknown"/>
<celldesigner:lineDirection arm="2" index="0" value="unknown"/>
</celldesigner:listOfLineDirection>
</celldesigner:connectScheme>
<celldesigner:editPoints num0="1" num1="0" num2="0" tShapeIndex="0">0.9705739476719923,-0.10102446642300966 0.8996044484432411,0.09692612489678332</celldesigner:editPoints>
<celldesigner:line width="1.0" color="ff000000"/>
</celldesigner:extension>
</annotation>
<listOfReactants>
<speciesReference metaid="CDMT00032" sboTerm="SBO:0000010" species="s406">
<annotation>
<celldesigner:extension>
<celldesigner:alias>a275</celldesigner:alias>
</celldesigner:extension>
</annotation>
</speciesReference>
<speciesReference metaid="CDMT00067" sboTerm="SBO:0000010" species="s1548">
<annotation>
<celldesigner:extension>
<celldesigner:alias>csa144</celldesigner:alias>
</celldesigner:extension>
</annotation>
</speciesReference>
</listOfReactants>
<listOfProducts>
<speciesReference metaid="CDMT00074" sboTerm="SBO:0000011" species="s1389">
<annotation>
<celldesigner:extension>
<celldesigner:alias>csa142</celldesigner:alias>
</celldesigner:extension>
</annotation>
</speciesReference>
</listOfProducts>
</reaction>
<reaction metaid="re387" id="re387" reversible="false" sboTerm="SBO:0000177">
<annotation>
<celldesigner:extension>
<celldesigner:reactionType>HETERODIMER_ASSOCIATION</celldesigner:reactionType>
<celldesigner:baseReactants>
<celldesigner:baseReactant species="s1559" alias="sa1087"/>
<celldesigner:baseReactant species="s1553" alias="csa145"/>
</celldesigner:baseReactants>
<celldesigner:baseProducts>
<celldesigner:baseProduct species="s1421" alias="csa77"/>
</celldesigner:baseProducts>
<celldesigner:connectScheme connectPolicy="direct">
<celldesigner:listOfLineDirection>
<celldesigner:lineDirection arm="0" index="0" value="unknown"/>
<celldesigner:lineDirection arm="1" index="0" value="unknown"/>
<celldesigner:lineDirection arm="2" index="0" value="unknown"/>
</celldesigner:listOfLineDirection>
</celldesigner:connectScheme>
<celldesigner:editPoints num0="0" num1="0" num2="0" tShapeIndex="0">0.1410693748659888,0.37894647927589986</celldesigner:editPoints>
<celldesigner:line width="1.0" color="ff000000"/>
</celldesigner:extension>
</annotation>
<listOfReactants>
<speciesReference metaid="CDMT00075" sboTerm="SBO:0000010" species="s1559">
<annotation>
<celldesigner:extension>
<celldesigner:alias>sa1087</celldesigner:alias>
</celldesigner:extension>
</annotation>
</speciesReference>
<speciesReference metaid="CDMT00101" sboTerm="SBO:0000010" species="s1553">
<annotation>
<celldesigner:extension>
<celldesigner:alias>csa145</celldesigner:alias>
</celldesigner:extension>
</annotation>
</speciesReference>
</listOfReactants>
<listOfProducts>
<speciesReference metaid="CDMT00102" sboTerm="SBO:0000011" species="s1421">
<annotation>
<celldesigner:extension>
<celldesigner:alias>csa77</celldesigner:alias>
</celldesigner:extension>
</annotation>
</speciesReference>
</listOfProducts>
</reaction>
<reaction metaid="re388" id="re388" reversible="false" sboTerm="SBO:0000177">
<annotation>
<celldesigner:extension>
<celldesigner:reactionType>HETERODIMER_ASSOCIATION</celldesigner:reactionType>
<celldesigner:baseReactants>
<celldesigner:baseReactant species="s1553" alias="csa145"/>
<celldesigner:baseReactant species="s1560" alias="sa1088"/>
</celldesigner:baseReactants>
<celldesigner:baseProducts>
<celldesigner:baseProduct species="s1413" alias="csa129"/>
</celldesigner:baseProducts>
<celldesigner:connectScheme connectPolicy="direct">
<celldesigner:listOfLineDirection>
<celldesigner:lineDirection arm="0" index="0" value="unknown"/>
<celldesigner:lineDirection arm="1" index="0" value="unknown"/>
<celldesigner:lineDirection arm="2" index="0" value="unknown"/>
</celldesigner:listOfLineDirection>
</celldesigner:connectScheme>
<celldesigner:editPoints num0="0" num1="0" num2="0" tShapeIndex="0">0.3697463439670714,0.4131027306907207</celldesigner:editPoints>
<celldesigner:line width="1.0" color="ff000000"/>
</celldesigner:extension>
</annotation>
<listOfReactants>
<speciesReference metaid="CDMT00103" sboTerm="SBO:0000010" species="s1553">
<annotation>
<celldesigner:extension>
<celldesigner:alias>csa145</celldesigner:alias>
</celldesigner:extension>
</annotation>
</speciesReference>
<speciesReference metaid="CDMT00104" sboTerm="SBO:0000010" species="s1560">
<annotation>
<celldesigner:extension>
<celldesigner:alias>sa1088</celldesigner:alias>
</celldesigner:extension>
</annotation>
</speciesReference>
</listOfReactants>
<listOfProducts>
<speciesReference metaid="CDMT00278" sboTerm="SBO:0000011" species="s1413">
<annotation>
<celldesigner:extension>
<celldesigner:alias>csa129</celldesigner:alias>
</celldesigner:extension>
</annotation>
</speciesReference>
</listOfProducts>
</reaction>
<reaction metaid="re403" id="re403" reversible="false" sboTerm="SBO:0000177">
<annotation>
<celldesigner:extension>
<celldesigner:reactionType>HETERODIMER_ASSOCIATION</celldesigner:reactionType>
<celldesigner:baseReactants>
<celldesigner:baseReactant species="s1577" alias="sa1109"/>
<celldesigner:baseReactant species="s1576" alias="sa1110"/>
</celldesigner:baseReactants>
<celldesigner:baseProducts>
<celldesigner:baseProduct species="s1580" alias="csa150"/>
</celldesigner:baseProducts>
<celldesigner:connectScheme connectPolicy="direct">
<celldesigner:listOfLineDirection>
<celldesigner:lineDirection arm="0" index="0" value="unknown"/>
<celldesigner:lineDirection arm="1" index="0" value="unknown"/>
<celldesigner:lineDirection arm="2" index="0" value="unknown"/>
</celldesigner:listOfLineDirection>
</celldesigner:connectScheme>
<celldesigner:editPoints num0="0" num1="0" num2="0" tShapeIndex="0">0.424618654928274,0.2281368821292773</celldesigner:editPoints>
<celldesigner:line width="1.0" color="ff000000"/>
</celldesigner:extension>
</annotation>
<listOfReactants>
<speciesReference metaid="CDMT00597" sboTerm="SBO:0000010" species="s1577">
<annotation>
<celldesigner:extension>
<celldesigner:alias>sa1109</celldesigner:alias>
</celldesigner:extension>
</annotation>
</speciesReference>
<speciesReference metaid="CDMT00709" sboTerm="SBO:0000010" species="s1576">
<annotation>
<celldesigner:extension>
<celldesigner:alias>sa1110</celldesigner:alias>
</celldesigner:extension>
</annotation>
</speciesReference>
</listOfReactants>
<listOfProducts>
<speciesReference metaid="CDMT00711" sboTerm="SBO:0000011" species="s1580">
<annotation>
<celldesigner:extension>
<celldesigner:alias>csa150</celldesigner:alias>
</celldesigner:extension>
</annotation>
</speciesReference>
</listOfProducts>
</reaction>
<reaction metaid="re404" id="re404" reversible="false" sboTerm="SBO:0000177">
<annotation>
<celldesigner:extension>
<celldesigner:reactionType>HETERODIMER_ASSOCIATION</celldesigner:reactionType>
<celldesigner:baseReactants>
<celldesigner:baseReactant species="s1893" alias="sa1367"/>
<celldesigner:baseReactant species="s1602" alias="sa1114"/>
</celldesigner:baseReactants>
<celldesigner:baseProducts>
<celldesigner:baseProduct species="s1049" alias="csa101"/>
</celldesigner:baseProducts>
<celldesigner:connectScheme connectPolicy="direct">
<celldesigner:listOfLineDirection>
<celldesigner:lineDirection arm="0" index="0" value="unknown"/>
<celldesigner:lineDirection arm="1" index="0" value="unknown"/>
<celldesigner:lineDirection arm="2" index="0" value="unknown"/>
</celldesigner:listOfLineDirection>
</celldesigner:connectScheme>
<celldesigner:editPoints num0="0" num1="0" num2="0" tShapeIndex="0">0.4583762357053267,0.5355733616134195</celldesigner:editPoints>
<celldesigner:line width="1.0" color="ff000000"/>
</celldesigner:extension>
</annotation>
<listOfReactants>
<speciesReference metaid="CDMT00043" sboTerm="SBO:0000010" species="s1893">
<annotation>
<celldesigner:extension>
<celldesigner:alias>sa1367</celldesigner:alias>
</celldesigner:extension>
</annotation>
</speciesReference>
<speciesReference metaid="CDMT00048" sboTerm="SBO:0000010" species="s1602">
<annotation>
<celldesigner:extension>
<celldesigner:alias>sa1114</celldesigner:alias>
</celldesigner:extension>
</annotation>
</speciesReference>
</listOfReactants>
<listOfProducts>
<speciesReference metaid="CDMT00712" sboTerm="SBO:0000011" species="s1049">
<annotation>
<celldesigner:extension>
<celldesigner:alias>csa101</celldesigner:alias>
</celldesigner:extension>
</annotation>
</speciesReference>
</listOfProducts>
</reaction>
<reaction metaid="re405" id="re405" reversible="false" sboTerm="SBO:0000177">
<annotation>
<celldesigner:extension>
<celldesigner:reactionType>HETERODIMER_ASSOCIATION</celldesigner:reactionType>
<celldesigner:baseReactants>
<celldesigner:baseReactant species="s1893" alias="sa1367"/>
<celldesigner:baseReactant species="s1603" alias="sa1115"/>
</celldesigner:baseReactants>
<celldesigner:baseProducts>
<celldesigner:baseProduct species="s1610" alias="csa152"/>
</celldesigner:baseProducts>
<celldesigner:connectScheme connectPolicy="direct">
<celldesigner:listOfLineDirection>
<celldesigner:lineDirection arm="0" index="0" value="unknown"/>
<celldesigner:lineDirection arm="1" index="0" value="unknown"/>
<celldesigner:lineDirection arm="2" index="0" value="unknown"/>
</celldesigner:listOfLineDirection>
</celldesigner:connectScheme>
<celldesigner:editPoints num0="0" num1="0" num2="0" tShapeIndex="0">0.5684483362749817,0.42284828611345304</celldesigner:editPoints>
<celldesigner:line width="1.0" color="ff000000"/>
</celldesigner:extension>
</annotation>
<listOfReactants>
<speciesReference metaid="CDMT00713" sboTerm="SBO:0000010" species="s1893">
<annotation>
<celldesigner:extension>
<celldesigner:alias>sa1367</celldesigner:alias>
</celldesigner:extension>
</annotation>
</speciesReference>
<speciesReference metaid="CDMT00714" sboTerm="SBO:0000010" species="s1603">
<annotation>
<celldesigner:extension>
<celldesigner:alias>sa1115</celldesigner:alias>
</celldesigner:extension>
</annotation>
</speciesReference>
</listOfReactants>
<listOfProducts>
<speciesReference metaid="CDMT00715" sboTerm="SBO:0000011" species="s1610">
<annotation>
<celldesigner:extension>
<celldesigner:alias>csa152</celldesigner:alias>
</celldesigner:extension>
</annotation>
</speciesReference>
</listOfProducts>
</reaction>
<reaction metaid="re407" id="re407" reversible="false" sboTerm="SBO:0000177">
<annotation>
<celldesigner:extension>
<celldesigner:reactionType>HETERODIMER_ASSOCIATION</celldesigner:reactionType>
<celldesigner:baseReactants>
<celldesigner:baseReactant species="s1491" alias="sa1012"/>
<celldesigner:baseReactant species="s1620" alias="sa1126"/>
</celldesigner:baseReactants>
<celldesigner:baseProducts>
<celldesigner:baseProduct species="s1617" alias="csa154"/>
</celldesigner:baseProducts>
<celldesigner:connectScheme connectPolicy="direct">
<celldesigner:listOfLineDirection>
<celldesigner:lineDirection arm="0" index="0" value="unknown"/>
<celldesigner:lineDirection arm="1" index="0" value="unknown"/>
<celldesigner:lineDirection arm="2" index="0" value="unknown"/>
</celldesigner:listOfLineDirection>
</celldesigner:connectScheme>
<celldesigner:editPoints num0="0" num1="0" num2="0" tShapeIndex="0">0.34711930775834077,0.5887253610435028</celldesigner:editPoints>
<celldesigner:line width="1.0" color="ff000000"/>
</celldesigner:extension>
</annotation>
<listOfReactants>
<speciesReference metaid="CDMT00719" sboTerm="SBO:0000010" species="s1491">
<annotation>
<celldesigner:extension>
<celldesigner:alias>sa1012</celldesigner:alias>
</celldesigner:extension>
</annotation>
</speciesReference>
<speciesReference metaid="CDMT00720" sboTerm="SBO:0000010" species="s1620">
<annotation>
<celldesigner:extension>
<celldesigner:alias>sa1126</celldesigner:alias>
</celldesigner:extension>
</annotation>
</speciesReference>
</listOfReactants>
<listOfProducts>
<speciesReference metaid="CDMT00721" sboTerm="SBO:0000011" species="s1617">
<annotation>
<celldesigner:extension>
<celldesigner:alias>csa154</celldesigner:alias>
</celldesigner:extension>
</annotation>
</speciesReference>
</listOfProducts>
</reaction>
<reaction metaid="re412" id="re412" reversible="false" sboTerm="SBO:0000177">
<annotation>
<celldesigner:extension>
<celldesigner:reactionType>HETERODIMER_ASSOCIATION</celldesigner:reactionType>
<celldesigner:baseReactants>
<celldesigner:baseReactant species="s1624" alias="sa1131"/>
<celldesigner:baseReactant species="s2010" alias="sa1133"/>
</celldesigner:baseReactants>
<celldesigner:baseProducts>
<celldesigner:baseProduct species="s1625" alias="csa155"/>
</celldesigner:baseProducts>
<celldesigner:connectScheme connectPolicy="direct">
<celldesigner:listOfLineDirection>
<celldesigner:lineDirection arm="0" index="0" value="unknown"/>
<celldesigner:lineDirection arm="1" index="0" value="unknown"/>
<celldesigner:lineDirection arm="2" index="0" value="unknown"/>
</celldesigner:listOfLineDirection>
</celldesigner:connectScheme>
<celldesigner:editPoints num0="0" num1="0" num2="0" tShapeIndex="0">0.04632251380762564,0.4646828698526697</celldesigner:editPoints>
<celldesigner:line width="2.0" color="ff000000"/>
</celldesigner:extension>
</annotation>
<listOfReactants>
<speciesReference metaid="CDMT00730" sboTerm="SBO:0000010" species="s1624">
<annotation>
<celldesigner:extension>
<celldesigner:alias>sa1131</celldesigner:alias>
</celldesigner:extension>
</annotation>
</speciesReference>
<speciesReference metaid="CDMT00731" sboTerm="SBO:0000010" species="s2010">
<annotation>
<celldesigner:extension>
<celldesigner:alias>sa1133</celldesigner:alias>
</celldesigner:extension>
</annotation>
</speciesReference>
</listOfReactants>
<listOfProducts>
<speciesReference metaid="CDMT00732" sboTerm="SBO:0000011" species="s1625">
<annotation>
<celldesigner:extension>
<celldesigner:alias>csa155</celldesigner:alias>
</celldesigner:extension>
</annotation>
</speciesReference>
</listOfProducts>
</reaction>
<reaction metaid="re415" id="re415" reversible="false" sboTerm="SBO:0000177">
<annotation>
<celldesigner:extension>
<celldesigner:reactionType>HETERODIMER_ASSOCIATION</celldesigner:reactionType>
<celldesigner:baseReactants>
<celldesigner:baseReactant species="s583" alias="sa1140"/>
<celldesigner:baseReactant species="s1633" alias="sa1135"/>
</celldesigner:baseReactants>
<celldesigner:baseProducts>
<celldesigner:baseProduct species="s1986" alias="csa157">
<celldesigner:linkAnchor position="WSW"/>
</celldesigner:baseProduct>
</celldesigner:baseProducts>
<celldesigner:connectScheme connectPolicy="direct">
<celldesigner:listOfLineDirection>
<celldesigner:lineDirection arm="0" index="0" value="unknown"/>
<celldesigner:lineDirection arm="1" index="0" value="unknown"/>
<celldesigner:lineDirection arm="2" index="0" value="unknown"/>
</celldesigner:listOfLineDirection>
</celldesigner:connectScheme>
<celldesigner:editPoints num0="0" num1="0" num2="0" tShapeIndex="0">0.4375537016981994,0.3053088814576066</celldesigner:editPoints>
<celldesigner:line width="2.0" color="ff000000"/>
</celldesigner:extension>
</annotation>
<listOfReactants>
<speciesReference metaid="CDMT00736" sboTerm="SBO:0000010" species="s583">
<annotation>
<celldesigner:extension>
<celldesigner:alias>sa1140</celldesigner:alias>
</celldesigner:extension>
</annotation>
</speciesReference>
<speciesReference metaid="CDMT00737" sboTerm="SBO:0000010" species="s1625">
<annotation>
<celldesigner:extension>
<celldesigner:alias>csa155</celldesigner:alias>
</celldesigner:extension>
</annotation>
</speciesReference>
</listOfReactants>
<listOfProducts>
<speciesReference metaid="CDMT00738" sboTerm="SBO:0000011" species="s1986">
<annotation>
<celldesigner:extension>
<celldesigner:alias>csa157</celldesigner:alias>
</celldesigner:extension>
</annotation>
</speciesReference>
</listOfProducts>
</reaction>
<reaction metaid="re419" id="re419" reversible="false" sboTerm="SBO:0000177">
<annotation>
<celldesigner:extension>
<celldesigner:reactionType>HETERODIMER_ASSOCIATION</celldesigner:reactionType>
<celldesigner:baseReactants>
<celldesigner:baseReactant species="s1658" alias="sa468"/>
<celldesigner:baseReactant species="s1646" alias="sa1148"/>
</celldesigner:baseReactants>
<celldesigner:baseProducts>
<celldesigner:baseProduct species="s1650" alias="csa158"/>
</celldesigner:baseProducts>
<celldesigner:connectScheme connectPolicy="direct">
<celldesigner:listOfLineDirection>
<celldesigner:lineDirection arm="0" index="0" value="unknown"/>
<celldesigner:lineDirection arm="1" index="0" value="unknown"/>
<celldesigner:lineDirection arm="2" index="0" value="unknown"/>
</celldesigner:listOfLineDirection>
</celldesigner:connectScheme>
<celldesigner:editPoints num0="0" num1="0" num2="0" tShapeIndex="0">0.7943715622720262,-0.09985371067654114</celldesigner:editPoints>
<celldesigner:line width="1.0" color="ff000000"/>
</celldesigner:extension>
</annotation>
<listOfReactants>
<speciesReference metaid="CDMT00760" sboTerm="SBO:0000010" species="s1658">
<annotation>
<celldesigner:extension>
<celldesigner:alias>sa468</celldesigner:alias>
</celldesigner:extension>
</annotation>
</speciesReference>
<speciesReference metaid="CDMT00761" sboTerm="SBO:0000010" species="s1646">
<annotation>
<celldesigner:extension>
<celldesigner:alias>sa1148</celldesigner:alias>
</celldesigner:extension>
</annotation>
</speciesReference>
</listOfReactants>
<listOfProducts>
<speciesReference metaid="CDMT00762" sboTerm="SBO:0000011" species="s1650">
<annotation>
<celldesigner:extension>
<celldesigner:alias>csa158</celldesigner:alias>
</celldesigner:extension>
</annotation>
</speciesReference>
</listOfProducts>
</reaction>
<reaction metaid="re421" id="re421" reversible="false" sboTerm="SBO:0000177">
<annotation>
<celldesigner:extension>
<celldesigner:reactionType>HETERODIMER_ASSOCIATION</celldesigner:reactionType>
<celldesigner:baseReactants>
<celldesigner:baseReactant species="s1658" alias="sa467"/>
<celldesigner:baseReactant species="s1656" alias="sa1153"/>
</celldesigner:baseReactants>
<celldesigner:baseProducts>
<celldesigner:baseProduct species="s1647" alias="csa160"/>
</celldesigner:baseProducts>
<celldesigner:connectScheme connectPolicy="direct">
<celldesigner:listOfLineDirection>
<celldesigner:lineDirection arm="0" index="0" value="unknown"/>
<celldesigner:lineDirection arm="1" index="0" value="unknown"/>
<celldesigner:lineDirection arm="2" index="0" value="unknown"/>
</celldesigner:listOfLineDirection>
</celldesigner:connectScheme>
<celldesigner:editPoints num0="0" num1="0" num2="0" tShapeIndex="0">0.2041706333155915,0.281850771150161</celldesigner:editPoints>
<celldesigner:line width="1.0" color="ff000000"/>
</celldesigner:extension>
</annotation>
<listOfReactants>
<speciesReference metaid="CDMT00763" sboTerm="SBO:0000010" species="s1658">
<annotation>
<celldesigner:extension>
<celldesigner:alias>sa467</celldesigner:alias>
</celldesigner:extension>
</annotation>
</speciesReference>
<speciesReference metaid="CDMT00764" sboTerm="SBO:0000010" species="s1656">
<annotation>
<celldesigner:extension>
<celldesigner:alias>sa1153</celldesigner:alias>
</celldesigner:extension>
</annotation>
</speciesReference>
</listOfReactants>
<listOfProducts>
<speciesReference metaid="CDMT00765" sboTerm="SBO:0000011" species="s1647">
<annotation>
<celldesigner:extension>
<celldesigner:alias>csa160</celldesigner:alias>
</celldesigner:extension>
</annotation>
</speciesReference>
</listOfProducts>
</reaction>
<reaction metaid="re431" id="re431" reversible="false" sboTerm="SBO:0000177">
<annotation>
<celldesigner:extension>
<celldesigner:reactionType>HETERODIMER_ASSOCIATION</celldesigner:reactionType>
<celldesigner:baseReactants>
<celldesigner:baseReactant species="s1684" alias="sa963"/>
<celldesigner:baseReactant species="s1676" alias="sa1172"/>
</celldesigner:baseReactants>
<celldesigner:baseProducts>
<celldesigner:baseProduct species="s1677" alias="csa162">
<celldesigner:linkAnchor position="N"/>
</celldesigner:baseProduct>
</celldesigner:baseProducts>
<celldesigner:connectScheme connectPolicy="direct">
<celldesigner:listOfLineDirection>
<celldesigner:lineDirection arm="0" index="0" value="unknown"/>
<celldesigner:lineDirection arm="1" index="0" value="unknown"/>
<celldesigner:lineDirection arm="2" index="0" value="unknown"/>
</celldesigner:listOfLineDirection>
</celldesigner:connectScheme>
<celldesigner:editPoints num0="0" num1="0" num2="0" tShapeIndex="0">0.37992496926771935,0.030415278809638124</celldesigner:editPoints>
<celldesigner:line width="1.0" color="ff000000"/>
</celldesigner:extension>
</annotation>
<listOfReactants>
<speciesReference metaid="CDMT00800" sboTerm="SBO:0000010" species="s2133">
<annotation>
<celldesigner:extension>
<celldesigner:alias>csa245</celldesigner:alias>
</celldesigner:extension>
</annotation>
</speciesReference>
<speciesReference metaid="CDMT00801" sboTerm="SBO:0000010" species="s1676">
<annotation>
<celldesigner:extension>
<celldesigner:alias>sa1172</celldesigner:alias>
</celldesigner:extension>
</annotation>
</speciesReference>
</listOfReactants>
<listOfProducts>
<speciesReference metaid="CDMT00802" sboTerm="SBO:0000011" species="s1677">
<annotation>
<celldesigner:extension>
<celldesigner:alias>csa162</celldesigner:alias>
</celldesigner:extension>
</annotation>
</speciesReference>
</listOfProducts>
</reaction>
<reaction metaid="re432" id="re432" reversible="false" sboTerm="SBO:0000177">
<annotation>
<celldesigner:extension>
<celldesigner:reactionType>HETERODIMER_ASSOCIATION</celldesigner:reactionType>
<celldesigner:baseReactants>
<celldesigner:baseReactant species="s1684" alias="sa963"/>
<celldesigner:baseReactant species="s1679" alias="sa1175"/>
</celldesigner:baseReactants>
<celldesigner:baseProducts>
<celldesigner:baseProduct species="s1681" alias="csa163"/>
</celldesigner:baseProducts>
<celldesigner:connectScheme connectPolicy="direct">
<celldesigner:listOfLineDirection>
<celldesigner:lineDirection arm="0" index="0" value="unknown"/>
<celldesigner:lineDirection arm="1" index="0" value="unknown"/>
<celldesigner:lineDirection arm="2" index="0" value="unknown"/>
<celldesigner:lineDirection arm="2" index="1" value="unknown"/>
<celldesigner:lineDirection arm="2" index="2" value="unknown"/>
</celldesigner:listOfLineDirection>
</celldesigner:connectScheme>
<celldesigner:editPoints num0="0" num1="0" num2="2" tShapeIndex="0">0.47257872291527003,-0.385301837785367 0.8221681549502572,-0.05079483037697674 0.46875593727254383,0.008149697840273973</celldesigner:editPoints>
<celldesigner:line width="1.0" color="ff000000"/>
</celldesigner:extension>
</annotation>
<listOfReactants>
<speciesReference metaid="CDMT00803" sboTerm="SBO:0000010" species="s2133">
<annotation>
<celldesigner:extension>
<celldesigner:alias>csa245</celldesigner:alias>
</celldesigner:extension>
</annotation>
</speciesReference>
<speciesReference metaid="CDMT00804" sboTerm="SBO:0000010" species="s1679">
<annotation>
<celldesigner:extension>
<celldesigner:alias>sa1175</celldesigner:alias>
</celldesigner:extension>
</annotation>
</speciesReference>
</listOfReactants>
<listOfProducts>
<speciesReference metaid="CDMT00805" sboTerm="SBO:0000011" species="s1681">
<annotation>
<celldesigner:extension>
<celldesigner:alias>csa163</celldesigner:alias>
</celldesigner:extension>
</annotation>
</speciesReference>
</listOfProducts>
</reaction>
<reaction metaid="re440" id="re440" reversible="false" sboTerm="SBO:0000177">
<annotation>
<celldesigner:extension>
<celldesigner:reactionType>HETERODIMER_ASSOCIATION</celldesigner:reactionType>
<celldesigner:baseReactants>
<celldesigner:baseReactant species="s1812" alias="sa1289"/>
<celldesigner:baseReactant species="s1691" alias="sa1187"/>
</celldesigner:baseReactants>
<celldesigner:baseProducts>
<celldesigner:baseProduct species="s1718" alias="csa171"/>
</celldesigner:baseProducts>
<celldesigner:connectScheme connectPolicy="direct">
<celldesigner:listOfLineDirection>
<celldesigner:lineDirection arm="0" index="0" value="unknown"/>
<celldesigner:lineDirection arm="1" index="0" value="unknown"/>
<celldesigner:lineDirection arm="1" index="1" value="unknown"/>
<celldesigner:lineDirection arm="2" index="0" value="unknown"/>
</celldesigner:listOfLineDirection>
</celldesigner:connectScheme>
<celldesigner:editPoints num0="0" num1="1" num2="0" tShapeIndex="0">0.9976491933974789,-0.022035350638827778 -0.02149769375467736,0.8089554082520589</celldesigner:editPoints>
<celldesigner:line width="1.0" color="ff000000"/>
</celldesigner:extension>
</annotation>
<listOfReactants>
<speciesReference metaid="CDMT00844" sboTerm="SBO:0000010" species="s1812">
<annotation>
<celldesigner:extension>
<celldesigner:alias>sa1289</celldesigner:alias>
</celldesigner:extension>
</annotation>
</speciesReference>
<speciesReference metaid="CDMT00846" sboTerm="SBO:0000010" species="s1691">
<annotation>
<celldesigner:extension>
<celldesigner:alias>sa1187</celldesigner:alias>
</celldesigner:extension>
</annotation>
</speciesReference>
</listOfReactants>
<listOfProducts>
<speciesReference metaid="CDMT00847" sboTerm="SBO:0000011" species="s1718">
<annotation>
<celldesigner:extension>
<celldesigner:alias>csa171</celldesigner:alias>
</celldesigner:extension>
</annotation>
</speciesReference>
</listOfProducts>
</reaction>
<reaction metaid="re450" id="re450" reversible="false" sboTerm="SBO:0000177">
<annotation>
<celldesigner:extension>
<celldesigner:reactionType>HETERODIMER_ASSOCIATION</celldesigner:reactionType>
<celldesigner:baseReactants>
<celldesigner:baseReactant species="s1812" alias="sa1289"/>
<celldesigner:baseReactant species="s1762" alias="csa181"/>
</celldesigner:baseReactants>
<celldesigner:baseProducts>
<celldesigner:baseProduct species="s1744" alias="csa177"/>
</celldesigner:baseProducts>
<celldesigner:connectScheme connectPolicy="direct">
<celldesigner:listOfLineDirection>
<celldesigner:lineDirection arm="0" index="0" value="unknown"/>
<celldesigner:lineDirection arm="1" index="0" value="unknown"/>
<celldesigner:lineDirection arm="1" index="1" value="unknown"/>
<celldesigner:lineDirection arm="1" index="2" value="unknown"/>
<celldesigner:lineDirection arm="2" index="0" value="unknown"/>
</celldesigner:listOfLineDirection>
</celldesigner:connectScheme>
<celldesigner:editPoints num0="0" num1="2" num2="0" tShapeIndex="0">0.46264272390019356,-0.163178911540103 0.9647072662851085,0.023317353187442436 0.033231762116757046,0.5880363149071091</celldesigner:editPoints>
<celldesigner:line width="1.0" color="ff000000"/>
</celldesigner:extension>
</annotation>
<listOfReactants>
<speciesReference metaid="CDMT00851" sboTerm="SBO:0000010" species="s1812">
<annotation>
<celldesigner:extension>
<celldesigner:alias>sa1289</celldesigner:alias>
</celldesigner:extension>
</annotation>
</speciesReference>
<speciesReference metaid="CDMT00852" sboTerm="SBO:0000010" species="s1762">
<annotation>
<celldesigner:extension>
<celldesigner:alias>csa181</celldesigner:alias>
</celldesigner:extension>
</annotation>
</speciesReference>
</listOfReactants>
<listOfProducts>
<speciesReference metaid="CDMT00853" sboTerm="SBO:0000011" species="s1744">
<annotation>
<celldesigner:extension>
<celldesigner:alias>csa177</celldesigner:alias>
</celldesigner:extension>
</annotation>
</speciesReference>
</listOfProducts>
</reaction>
<reaction metaid="re451" id="re451" reversible="false" sboTerm="SBO:0000177">
<annotation>
<celldesigner:extension>
<celldesigner:reactionType>HETERODIMER_ASSOCIATION</celldesigner:reactionType>
<celldesigner:baseReactants>
<celldesigner:baseReactant species="s1812" alias="sa1289"/>
<celldesigner:baseReactant species="s1747" alias="sa1238"/>
</celldesigner:baseReactants>
<celldesigner:baseProducts>
<celldesigner:baseProduct species="s1748" alias="csa178"/>
</celldesigner:baseProducts>
<celldesigner:connectScheme connectPolicy="direct">
<celldesigner:listOfLineDirection>
<celldesigner:lineDirection arm="0" index="0" value="unknown"/>
<celldesigner:lineDirection arm="1" index="0" value="unknown"/>
<celldesigner:lineDirection arm="2" index="0" value="unknown"/>
</celldesigner:listOfLineDirection>
</celldesigner:connectScheme>
<celldesigner:editPoints num0="0" num1="0" num2="0" tShapeIndex="0">0.7589088786370866,-0.02468745295612962</celldesigner:editPoints>
<celldesigner:line width="1.0" color="ff000000"/>
</celldesigner:extension>
</annotation>
<listOfReactants>
<speciesReference metaid="CDMT00854" sboTerm="SBO:0000010" species="s1812">
<annotation>
<celldesigner:extension>
<celldesigner:alias>sa1289</celldesigner:alias>
</celldesigner:extension>
</annotation>
</speciesReference>
<speciesReference metaid="CDMT00856" sboTerm="SBO:0000010" species="s1747">
<annotation>
<celldesigner:extension>
<celldesigner:alias>sa1238</celldesigner:alias>
</celldesigner:extension>
</annotation>
</speciesReference>
</listOfReactants>
<listOfProducts>
<speciesReference metaid="CDMT00857" sboTerm="SBO:0000011" species="s1748">
<annotation>
<celldesigner:extension>
<celldesigner:alias>csa178</celldesigner:alias>
</celldesigner:extension>
</annotation>
</speciesReference>
</listOfProducts>
</reaction>
<reaction metaid="re456" id="re456" reversible="false" sboTerm="SBO:0000177">
<annotation>
<celldesigner:extension>
<celldesigner:reactionType>HETERODIMER_ASSOCIATION</celldesigner:reactionType>
<celldesigner:baseReactants>
<celldesigner:baseReactant species="s736" alias="csa68"/>
<celldesigner:baseReactant species="s1766" alias="csa205"/>
</celldesigner:baseReactants>
<celldesigner:baseProducts>
<celldesigner:baseProduct species="s1894" alias="csa202"/>
</celldesigner:baseProducts>
<celldesigner:connectScheme connectPolicy="direct">
<celldesigner:listOfLineDirection>
<celldesigner:lineDirection arm="0" index="0" value="unknown"/>
<celldesigner:lineDirection arm="1" index="0" value="unknown"/>
<celldesigner:lineDirection arm="2" index="0" value="unknown"/>
</celldesigner:listOfLineDirection>
</celldesigner:connectScheme>
<celldesigner:editPoints num0="0" num1="0" num2="0" tShapeIndex="0">-1.3086513653881582E-4,0.5102571164050751</celldesigner:editPoints>
<celldesigner:line width="1.0" color="ff000000"/>
</celldesigner:extension>
</annotation>
<listOfReactants>
<speciesReference metaid="CDMT00869" sboTerm="SBO:0000010" species="s736">
<annotation>
<celldesigner:extension>
<celldesigner:alias>csa68</celldesigner:alias>
</celldesigner:extension>
</annotation>
</speciesReference>
<speciesReference metaid="CDMT00870" sboTerm="SBO:0000010" species="s1766">
<annotation>
<celldesigner:extension>
<celldesigner:alias>csa205</celldesigner:alias>
</celldesigner:extension>
</annotation>
</speciesReference>
</listOfReactants>
<listOfProducts>
<speciesReference metaid="CDMT00871" sboTerm="SBO:0000011" species="s1894">
<annotation>
<celldesigner:extension>
<celldesigner:alias>csa202</celldesigner:alias>
</celldesigner:extension>
</annotation>
</speciesReference>
</listOfProducts>
</reaction>
<reaction metaid="re461" id="re461" reversible="false" sboTerm="SBO:0000177">
<annotation>
<celldesigner:extension>
<celldesigner:reactionType>HETERODIMER_ASSOCIATION</celldesigner:reactionType>
<celldesigner:baseReactants>
<celldesigner:baseReactant species="s877" alias="sa466"/>
<celldesigner:baseReactant species="s1754" alias="sa1246"/>
</celldesigner:baseReactants>
<celldesigner:baseProducts>
<celldesigner:baseProduct species="s1755" alias="csa179"/>
</celldesigner:baseProducts>
<celldesigner:connectScheme connectPolicy="direct">
<celldesigner:listOfLineDirection>
<celldesigner:lineDirection arm="0" index="0" value="unknown"/>
<celldesigner:lineDirection arm="1" index="0" value="unknown"/>
<celldesigner:lineDirection arm="2" index="0" value="unknown"/>
</celldesigner:listOfLineDirection>
</celldesigner:connectScheme>
<celldesigner:editPoints num0="0" num1="0" num2="0" tShapeIndex="0">0.6021606035048066,0.24712725487962217</celldesigner:editPoints>
<celldesigner:line width="1.0" color="ffff0000"/>
</celldesigner:extension>
</annotation>
<listOfReactants>
<speciesReference metaid="CDMT00884" sboTerm="SBO:0000010" species="s877">
<annotation>
<celldesigner:extension>
<celldesigner:alias>sa466</celldesigner:alias>
</celldesigner:extension>
</annotation>
</speciesReference>
<speciesReference metaid="CDMT00885" sboTerm="SBO:0000010" species="s1754">
<annotation>
<celldesigner:extension>
<celldesigner:alias>sa1246</celldesigner:alias>
</celldesigner:extension>
</annotation>
</speciesReference>
</listOfReactants>
<listOfProducts>
<speciesReference metaid="CDMT00886" sboTerm="SBO:0000011" species="s1755">
<annotation>
<celldesigner:extension>
<celldesigner:alias>csa179</celldesigner:alias>
</celldesigner:extension>
</annotation>
</speciesReference>
</listOfProducts>
</reaction>
<reaction metaid="re462" id="re462" reversible="false" sboTerm="SBO:0000177">
<annotation>
<celldesigner:extension>
<celldesigner:reactionType>HETERODIMER_ASSOCIATION</celldesigner:reactionType>
<celldesigner:baseReactants>
<celldesigner:baseReactant species="s1179" alias="sa798"/>
<celldesigner:baseReactant species="s1754" alias="sa1246"/>
</celldesigner:baseReactants>
<celldesigner:baseProducts>
<celldesigner:baseProduct species="s1758" alias="csa180"/>
</celldesigner:baseProducts>
<celldesigner:connectScheme connectPolicy="direct">
<celldesigner:listOfLineDirection>
<celldesigner:lineDirection arm="0" index="0" value="unknown"/>
<celldesigner:lineDirection arm="1" index="0" value="unknown"/>
<celldesigner:lineDirection arm="2" index="0" value="unknown"/>
</celldesigner:listOfLineDirection>
</celldesigner:connectScheme>
<celldesigner:editPoints num0="0" num1="0" num2="0" tShapeIndex="0">7.466111482195004E-4,0.36998126300546375</celldesigner:editPoints>
<celldesigner:line width="1.0" color="ff000000"/>
</celldesigner:extension>
</annotation>
<listOfReactants>
<speciesReference metaid="CDMT00887" sboTerm="SBO:0000010" species="s1179">
<annotation>
<celldesigner:extension>
<celldesigner:alias>sa798</celldesigner:alias>
</celldesigner:extension>
</annotation>
</speciesReference>
<speciesReference metaid="CDMT00888" sboTerm="SBO:0000010" species="s1754">
<annotation>
<celldesigner:extension>
<celldesigner:alias>sa1246</celldesigner:alias>
</celldesigner:extension>
</annotation>
</speciesReference>
</listOfReactants>
<listOfProducts>
<speciesReference metaid="CDMT00889" sboTerm="SBO:0000011" species="s1758">
<annotation>
<celldesigner:extension>
<celldesigner:alias>csa180</celldesigner:alias>
</celldesigner:extension>
</annotation>
</speciesReference>
</listOfProducts>
</reaction>
<reaction metaid="re465" id="re465" reversible="false" sboTerm="SBO:0000177">
<annotation>
<celldesigner:extension>
<celldesigner:reactionType>HETERODIMER_ASSOCIATION</celldesigner:reactionType>
<celldesigner:baseReactants>
<celldesigner:baseReactant species="s330" alias="sa294"/>
<celldesigner:baseReactant species="s850" alias="sa1254"/>
</celldesigner:baseReactants>
<celldesigner:baseProducts>
<celldesigner:baseProduct species="s1762" alias="csa181"/>
</celldesigner:baseProducts>
<celldesigner:connectScheme connectPolicy="direct">
<celldesigner:listOfLineDirection>
<celldesigner:lineDirection arm="0" index="0" value="unknown"/>
<celldesigner:lineDirection arm="0" index="1" value="unknown"/>
<celldesigner:lineDirection arm="0" index="2" value="unknown"/>
<celldesigner:lineDirection arm="1" index="0" value="unknown"/>
<celldesigner:lineDirection arm="2" index="0" value="unknown"/>
</celldesigner:listOfLineDirection>
</celldesigner:connectScheme>
<celldesigner:editPoints num0="2" num1="0" num2="0" tShapeIndex="0">0.4989167186024859,0.505611352408281 0.9330238117860952,0.08437478172795854 10.917278195500202,-9.016723468707255</celldesigner:editPoints>
<celldesigner:line width="1.0" color="ff000000"/>
</celldesigner:extension>
</annotation>
<listOfReactants>
<speciesReference metaid="CDMT00896" sboTerm="SBO:0000010" species="s330">
<annotation>
<celldesigner:extension>
<celldesigner:alias>sa294</celldesigner:alias>
</celldesigner:extension>
</annotation>
</speciesReference>
<speciesReference metaid="CDMT00897" sboTerm="SBO:0000010" species="s850">
<annotation>
<celldesigner:extension>
<celldesigner:alias>sa1254</celldesigner:alias>
</celldesigner:extension>
</annotation>
</speciesReference>
</listOfReactants>
<listOfProducts>
<speciesReference metaid="CDMT00898" sboTerm="SBO:0000011" species="s1762">
<annotation>
<celldesigner:extension>
<celldesigner:alias>csa181</celldesigner:alias>
</celldesigner:extension>
</annotation>
</speciesReference>
</listOfProducts>
</reaction>
<reaction metaid="re466" id="re466" reversible="false" sboTerm="SBO:0000177">
<annotation>
<celldesigner:extension>
<celldesigner:reactionType>HETERODIMER_ASSOCIATION</celldesigner:reactionType>
<celldesigner:baseReactants>
<celldesigner:baseReactant species="s330" alias="sa294"/>
<celldesigner:baseReactant species="s1669" alias="sa1260"/>
</celldesigner:baseReactants>
<celldesigner:baseProducts>
<celldesigner:baseProduct species="s1766" alias="csa205"/>
</celldesigner:baseProducts>
<celldesigner:connectScheme connectPolicy="direct">
<celldesigner:listOfLineDirection>
<celldesigner:lineDirection arm="0" index="0" value="unknown"/>
<celldesigner:lineDirection arm="0" index="1" value="unknown"/>
<celldesigner:lineDirection arm="0" index="2" value="unknown"/>
<celldesigner:lineDirection arm="1" index="0" value="unknown"/>
<celldesigner:lineDirection arm="2" index="0" value="unknown"/>
</celldesigner:listOfLineDirection>
</celldesigner:connectScheme>
<celldesigner:editPoints num0="2" num1="0" num2="0" tShapeIndex="0">0.19720711138235547,0.3889357730257821 0.9363457487267273,0.04088402627420018 0.44185755694355855,0.531032653648321</celldesigner:editPoints>
<celldesigner:line width="1.0" color="ff000000"/>
<celldesigner:listOfModification>
<celldesigner:modification type="CATALYSIS" modifiers="s1825" aliases="sa1301" targetLineIndex="2,2" editPoints="0.8359592299153499,0.3720633431723588">
<celldesigner:connectScheme connectPolicy="direct">
<celldesigner:listOfLineDirection>
<celldesigner:lineDirection index="0" value="unknown"/>
<celldesigner:lineDirection index="1" value="unknown"/>
</celldesigner:listOfLineDirection>
</celldesigner:connectScheme>
<celldesigner:line width="1.0" color="ff000000"/>
</celldesigner:modification>
</celldesigner:listOfModification>
</celldesigner:extension>
</annotation>
<listOfReactants>
<speciesReference metaid="CDMT00899" sboTerm="SBO:0000010" species="s330">
<annotation>
<celldesigner:extension>
<celldesigner:alias>sa294</celldesigner:alias>
</celldesigner:extension>
</annotation>
</speciesReference>
<speciesReference metaid="CDMT00901" sboTerm="SBO:0000010" species="s1669">
<annotation>
<celldesigner:extension>
<celldesigner:alias>sa1260</celldesigner:alias>
</celldesigner:extension>
</annotation>
</speciesReference>
</listOfReactants>
<listOfProducts>
<speciesReference metaid="CDMT00902" sboTerm="SBO:0000011" species="s1766">
<annotation>
<celldesigner:extension>
<celldesigner:alias>csa205</celldesigner:alias>
</celldesigner:extension>
</annotation>
</speciesReference>
</listOfProducts>
<listOfModifiers>
<modifierSpeciesReference metaid="CDMT00968" sboTerm="SBO:0000013" species="s1825">
<annotation>
<celldesigner:extension>
<celldesigner:alias>sa1301</celldesigner:alias>
</celldesigner:extension>
</annotation>
</modifierSpeciesReference>
</listOfModifiers>
</reaction>
<reaction metaid="re469" id="re469" reversible="false" sboTerm="SBO:0000177">
<annotation>
<celldesigner:extension>
<celldesigner:reactionType>HETERODIMER_ASSOCIATION</celldesigner:reactionType>
<celldesigner:baseReactants>
<celldesigner:baseReactant species="s330" alias="sa294"/>
<celldesigner:baseReactant species="s1772" alias="sa1267"/>
</celldesigner:baseReactants>
<celldesigner:baseProducts>
<celldesigner:baseProduct species="s1774" alias="csa183"/>
</celldesigner:baseProducts>
<celldesigner:connectScheme connectPolicy="direct">
<celldesigner:listOfLineDirection>
<celldesigner:lineDirection arm="0" index="0" value="unknown"/>
<celldesigner:lineDirection arm="0" index="1" value="unknown"/>
<celldesigner:lineDirection arm="0" index="2" value="unknown"/>
<celldesigner:lineDirection arm="0" index="3" value="unknown"/>
<celldesigner:lineDirection arm="1" index="0" value="unknown"/>
<celldesigner:lineDirection arm="2" index="0" value="unknown"/>
</celldesigner:listOfLineDirection>
</celldesigner:connectScheme>
<celldesigner:editPoints num0="3" num1="0" num2="0" tShapeIndex="0">0.02779956417015561,-0.011828487983700287 0.17367965018467624,0.3337196738622974 0.9331080566143028,0.03542349510430198 -1.3869103773345302,2.2911705513645018</celldesigner:editPoints>
<celldesigner:line width="1.0" color="ff000000"/>
</celldesigner:extension>
</annotation>
<listOfReactants>
<speciesReference metaid="CDMT00909" sboTerm="SBO:0000010" species="s330">
<annotation>
<celldesigner:extension>
<celldesigner:alias>sa294</celldesigner:alias>
</celldesigner:extension>
</annotation>
</speciesReference>
<speciesReference metaid="CDMT00910" sboTerm="SBO:0000010" species="s1772">
<annotation>
<celldesigner:extension>
<celldesigner:alias>sa1267</celldesigner:alias>
</celldesigner:extension>
</annotation>
</speciesReference>
</listOfReactants>
<listOfProducts>
<speciesReference metaid="CDMT00911" sboTerm="SBO:0000011" species="s1774">
<annotation>
<celldesigner:extension>
<celldesigner:alias>csa183</celldesigner:alias>
</celldesigner:extension>
</annotation>
</speciesReference>
</listOfProducts>
</reaction>
<reaction metaid="re474" id="re474" reversible="false" sboTerm="SBO:0000177">
<annotation>
<celldesigner:extension>
<celldesigner:reactionType>HETERODIMER_ASSOCIATION</celldesigner:reactionType>
<celldesigner:baseReactants>
<celldesigner:baseReactant species="s1893" alias="sa1367"/>
<celldesigner:baseReactant species="s1782" alias="sa1275"/>
</celldesigner:baseReactants>
<celldesigner:baseProducts>
<celldesigner:baseProduct species="s975" alias="csa75"/>
</celldesigner:baseProducts>
<celldesigner:connectScheme connectPolicy="direct">
<celldesigner:listOfLineDirection>
<celldesigner:lineDirection arm="0" index="0" value="unknown"/>
<celldesigner:lineDirection arm="1" index="0" value="unknown"/>
<celldesigner:lineDirection arm="2" index="0" value="unknown"/>
</celldesigner:listOfLineDirection>
</celldesigner:connectScheme>
<celldesigner:editPoints num0="0" num1="0" num2="0" tShapeIndex="0">0.7256258875477997,0.27398705111633603</celldesigner:editPoints>
<celldesigner:line width="1.0" color="ff000000"/>
<celldesigner:listOfModification>
<celldesigner:modification type="CATALYSIS" modifiers="s507" aliases="sa72" targetLineIndex="2,3">
<celldesigner:connectScheme connectPolicy="direct">
<celldesigner:listOfLineDirection>
<celldesigner:lineDirection index="0" value="unknown"/>
</celldesigner:listOfLineDirection>
</celldesigner:connectScheme>
<celldesigner:line width="1.0" color="ff000000"/>
</celldesigner:modification>
<celldesigner:modification type="CATALYSIS" modifiers="s566" aliases="a3" targetLineIndex="2,3" editPoints="0.13593327524872467,0.08540112431926522 0.40520372227551893,-0.22645872912658938 0.8745690516094422,0.15715326226098036">
<celldesigner:connectScheme connectPolicy="direct">
<celldesigner:listOfLineDirection>
<celldesigner:lineDirection index="0" value="unknown"/>
<celldesigner:lineDirection index="1" value="unknown"/>
<celldesigner:lineDirection index="2" value="unknown"/>
<celldesigner:lineDirection index="3" value="unknown"/>
</celldesigner:listOfLineDirection>
</celldesigner:connectScheme>
<celldesigner:line width="1.0" color="ff000000"/>
</celldesigner:modification>
</celldesigner:listOfModification>
</celldesigner:extension>
</annotation>
<listOfReactants>
<speciesReference metaid="CDMT00919" sboTerm="SBO:0000010" species="s1893">
<annotation>
<celldesigner:extension>
<celldesigner:alias>sa1367</celldesigner:alias>
</celldesigner:extension>
</annotation>
</speciesReference>
<speciesReference metaid="CDMT00920" sboTerm="SBO:0000010" species="s1782">
<annotation>
<celldesigner:extension>
<celldesigner:alias>sa1275</celldesigner:alias>
</celldesigner:extension>
</annotation>
</speciesReference>
</listOfReactants>
<listOfProducts>
<speciesReference metaid="CDMT00921" sboTerm="SBO:0000011" species="s975">
<annotation>
<celldesigner:extension>
<celldesigner:alias>csa75</celldesigner:alias>
</celldesigner:extension>
</annotation>
</speciesReference>
</listOfProducts>
<listOfModifiers>
<modifierSpeciesReference metaid="CDMT01108" sboTerm="SBO:0000019" species="s437">
<annotation>
<celldesigner:extension>
<celldesigner:alias>a667</celldesigner:alias>
</celldesigner:extension>
</annotation>
</modifierSpeciesReference>
<modifierSpeciesReference metaid="CDMT01109" sboTerm="SBO:0000013" species="s560">
<annotation>
<celldesigner:extension>
<celldesigner:alias>csa38</celldesigner:alias>
</celldesigner:extension>
</annotation>
</modifierSpeciesReference>
</listOfModifiers>
</reaction>
<reaction metaid="re475" id="re475" reversible="false" sboTerm="SBO:0000177">
<annotation>
<celldesigner:extension>
<celldesigner:reactionType>HETERODIMER_ASSOCIATION</celldesigner:reactionType>
<celldesigner:baseReactants>
<celldesigner:baseReactant species="s1893" alias="sa1367"/>
<celldesigner:baseReactant species="s1777" alias="sa1271"/>
</celldesigner:baseReactants>
<celldesigner:baseProducts>
<celldesigner:baseProduct species="s1784" alias="csa185"/>
</celldesigner:baseProducts>
<celldesigner:connectScheme connectPolicy="direct">
<celldesigner:listOfLineDirection>
<celldesigner:lineDirection arm="0" index="0" value="unknown"/>
<celldesigner:lineDirection arm="1" index="0" value="unknown"/>
<celldesigner:lineDirection arm="2" index="0" value="unknown"/>
</celldesigner:listOfLineDirection>
</celldesigner:connectScheme>
<celldesigner:editPoints num0="0" num1="0" num2="0" tShapeIndex="0">0.47398518311918547,0.5232089501103907</celldesigner:editPoints>
<celldesigner:line width="1.0" color="ff000000"/>
<celldesigner:listOfModification>
<celldesigner:modification type="CATALYSIS" modifiers="s1748" aliases="csa178" targetLineIndex="2,5" editPoints="0.16055660890013845,-0.32019417183390564 0.9284919810655863,0.05914945597902066">
<celldesigner:connectScheme connectPolicy="direct">
<celldesigner:listOfLineDirection>
<celldesigner:lineDirection index="0" value="unknown"/>
<celldesigner:lineDirection index="1" value="unknown"/>
<celldesigner:lineDirection index="2" value="unknown"/>
</celldesigner:listOfLineDirection>
</celldesigner:connectScheme>
<celldesigner:line width="1.0" color="ff000000"/>
</celldesigner:modification>
</celldesigner:listOfModification>
</celldesigner:extension>
</annotation>
<listOfReactants>
<speciesReference metaid="CDMT00922" sboTerm="SBO:0000010" species="s1893">
<annotation>
<celldesigner:extension>
<celldesigner:alias>sa1367</celldesigner:alias>
</celldesigner:extension>
</annotation>
</speciesReference>
<speciesReference metaid="CDMT00923" sboTerm="SBO:0000010" species="s1777">
<annotation>
<celldesigner:extension>
<celldesigner:alias>sa1271</celldesigner:alias>
</celldesigner:extension>
</annotation>
</speciesReference>
</listOfReactants>
<listOfProducts>
<speciesReference metaid="CDMT00924" sboTerm="SBO:0000011" species="s1784">
<annotation>
<celldesigner:extension>
<celldesigner:alias>csa185</celldesigner:alias>
</celldesigner:extension>
</annotation>
</speciesReference>
</listOfProducts>
<listOfModifiers>
<modifierSpeciesReference metaid="CDMT00926" sboTerm="SBO:0000013" species="s1748">
<annotation>
<celldesigner:extension>
<celldesigner:alias>csa178</celldesigner:alias>
</celldesigner:extension>
</annotation>
</modifierSpeciesReference>
</listOfModifiers>
</reaction>
<reaction metaid="re479" id="re479" reversible="false" sboTerm="SBO:0000177">
<annotation>
<celldesigner:extension>
<celldesigner:reactionType>HETERODIMER_ASSOCIATION</celldesigner:reactionType>
<celldesigner:baseReactants>
<celldesigner:baseReactant species="s1821" alias="sa1297"/>
<celldesigner:baseReactant species="s1822" alias="sa1298"/>
</celldesigner:baseReactants>
<celldesigner:baseProducts>
<celldesigner:baseProduct species="s1814" alias="csa189">
<celldesigner:linkAnchor position="E"/>
</celldesigner:baseProduct>
</celldesigner:baseProducts>
<celldesigner:connectScheme connectPolicy="direct">
<celldesigner:listOfLineDirection>
<celldesigner:lineDirection arm="0" index="0" value="unknown"/>
<celldesigner:lineDirection arm="1" index="0" value="unknown"/>
<celldesigner:lineDirection arm="2" index="0" value="unknown"/>
</celldesigner:listOfLineDirection>
</celldesigner:connectScheme>
<celldesigner:editPoints num0="0" num1="0" num2="0" tShapeIndex="0">0.10204769938105329,0.6404200333106651</celldesigner:editPoints>
<celldesigner:line width="2.0" color="ff000000"/>
</celldesigner:extension>
</annotation>
<listOfReactants>
<speciesReference metaid="CDMT01178" sboTerm="SBO:0000010" species="s1821">
<annotation>
<celldesigner:extension>
<celldesigner:alias>sa1297</celldesigner:alias>
</celldesigner:extension>
</annotation>
</speciesReference>
<speciesReference metaid="CDMT01179" sboTerm="SBO:0000010" species="s1822">
<annotation>
<celldesigner:extension>
<celldesigner:alias>sa1298</celldesigner:alias>
</celldesigner:extension>
</annotation>
</speciesReference>
</listOfReactants>
<listOfProducts>
<speciesReference metaid="CDMT01180" sboTerm="SBO:0000011" species="s1814">
<annotation>
<celldesigner:extension>
<celldesigner:alias>csa189</celldesigner:alias>
</celldesigner:extension>
</annotation>
</speciesReference>
</listOfProducts>
</reaction>
<reaction metaid="re482" id="re482" reversible="false" sboTerm="SBO:0000177">
<annotation>
<celldesigner:extension>
<celldesigner:reactionType>HETERODIMER_ASSOCIATION</celldesigner:reactionType>
<celldesigner:baseReactants>
<celldesigner:baseReactant species="s1658" alias="sa468"/>
<celldesigner:baseReactant species="s1826" alias="sa1302"/>
</celldesigner:baseReactants>
<celldesigner:baseProducts>
<celldesigner:baseProduct species="s1829" alias="sa1303">
<celldesigner:linkAnchor position="N"/>
</celldesigner:baseProduct>
</celldesigner:baseProducts>
<celldesigner:connectScheme connectPolicy="direct">
<celldesigner:listOfLineDirection>
<celldesigner:lineDirection arm="0" index="0" value="unknown"/>
<celldesigner:lineDirection arm="1" index="0" value="unknown"/>
<celldesigner:lineDirection arm="2" index="0" value="unknown"/>
</celldesigner:listOfLineDirection>
</celldesigner:connectScheme>
<celldesigner:editPoints num0="0" num1="0" num2="0" tShapeIndex="0">1.074960274591362,-0.2824219895602198</celldesigner:editPoints>
<celldesigner:line width="1.0" color="ff000000"/>
</celldesigner:extension>
</annotation>
<listOfReactants>
<speciesReference metaid="CDMT00236" sboTerm="SBO:0000010" species="s1658">
<annotation>
<celldesigner:extension>
<celldesigner:alias>sa468</celldesigner:alias>
</celldesigner:extension>
</annotation>
</speciesReference>
<speciesReference metaid="CDMT00237" sboTerm="SBO:0000010" species="s1826">
<annotation>
<celldesigner:extension>
<celldesigner:alias>sa1302</celldesigner:alias>
</celldesigner:extension>
</annotation>
</speciesReference>
</listOfReactants>
<listOfProducts>
<speciesReference metaid="CDMT00288" sboTerm="SBO:0000011" species="s1827">
<annotation>
<celldesigner:extension>
<celldesigner:alias>csa191</celldesigner:alias>
</celldesigner:extension>
</annotation>
</speciesReference>
</listOfProducts>
</reaction>
<reaction metaid="re486" id="re486" reversible="false" sboTerm="SBO:0000177">
<annotation>
<celldesigner:extension>
<celldesigner:reactionType>HETERODIMER_ASSOCIATION</celldesigner:reactionType>
<celldesigner:baseReactants>
<celldesigner:baseReactant species="s1094" alias="sa899"/>
<celldesigner:baseReactant species="s2260" alias="csa121"/>
</celldesigner:baseReactants>
<celldesigner:baseProducts>
<celldesigner:baseProduct species="s1834" alias="csa192"/>
</celldesigner:baseProducts>
<celldesigner:connectScheme connectPolicy="direct">
<celldesigner:listOfLineDirection>
<celldesigner:lineDirection arm="0" index="0" value="unknown"/>
<celldesigner:lineDirection arm="1" index="0" value="unknown"/>
<celldesigner:lineDirection arm="2" index="0" value="unknown"/>
</celldesigner:listOfLineDirection>
</celldesigner:connectScheme>
<celldesigner:editPoints num0="0" num1="0" num2="0" tShapeIndex="0">0.24017663341648898,0.28164712781673984</celldesigner:editPoints>
<celldesigner:line width="1.0" color="ffff0000"/>
</celldesigner:extension>
</annotation>
<listOfReactants>
<speciesReference metaid="CDMT00927" sboTerm="SBO:0000010" species="s1094">
<annotation>
<celldesigner:extension>
<celldesigner:alias>sa899</celldesigner:alias>
</celldesigner:extension>
</annotation>
</speciesReference>
<speciesReference metaid="CDMT00928" sboTerm="SBO:0000010" species="s2260">
<annotation>
<celldesigner:extension>
<celldesigner:alias>csa121</celldesigner:alias>
</celldesigner:extension>
</annotation>
</speciesReference>
</listOfReactants>
<listOfProducts>
<speciesReference metaid="CDMT00929" sboTerm="SBO:0000011" species="s1834">
<annotation>
<celldesigner:extension>
<celldesigner:alias>csa192</celldesigner:alias>
</celldesigner:extension>
</annotation>
</speciesReference>
</listOfProducts>
</reaction>
<reaction metaid="re487" id="re487" reversible="false" sboTerm="SBO:0000177">
<annotation>
<celldesigner:extension>
<celldesigner:reactionType>HETERODIMER_ASSOCIATION</celldesigner:reactionType>
<celldesigner:baseReactants>
<celldesigner:baseReactant species="s2273" alias="csa118"/>
<celldesigner:baseReactant species="s1094" alias="sa800"/>
</celldesigner:baseReactants>
<celldesigner:baseProducts>
<celldesigner:baseProduct species="s1836" alias="csa193"/>
</celldesigner:baseProducts>
<celldesigner:connectScheme connectPolicy="direct">
<celldesigner:listOfLineDirection>
<celldesigner:lineDirection arm="0" index="0" value="unknown"/>
<celldesigner:lineDirection arm="1" index="0" value="unknown"/>
<celldesigner:lineDirection arm="2" index="0" value="unknown"/>
</celldesigner:listOfLineDirection>
</celldesigner:connectScheme>
<celldesigner:editPoints num0="0" num1="0" num2="0" tShapeIndex="0">0.29975897500944804,0.5883800583534757</celldesigner:editPoints>
<celldesigner:line width="1.0" color="ffff0000"/>
</celldesigner:extension>
</annotation>
<listOfReactants>
<speciesReference metaid="CDMT00930" sboTerm="SBO:0000010" species="s2273">
<annotation>
<celldesigner:extension>
<celldesigner:alias>csa118</celldesigner:alias>
</celldesigner:extension>
</annotation>
</speciesReference>
<speciesReference metaid="CDMT00931" sboTerm="SBO:0000010" species="s1094">
<annotation>
<celldesigner:extension>
<celldesigner:alias>sa800</celldesigner:alias>
</celldesigner:extension>
</annotation>
</speciesReference>
</listOfReactants>
<listOfProducts>
<speciesReference metaid="CDMT00932" sboTerm="SBO:0000011" species="s1836">
<annotation>
<celldesigner:extension>
<celldesigner:alias>csa193</celldesigner:alias>
</celldesigner:extension>
</annotation>
</speciesReference>
</listOfProducts>
</reaction>
<reaction metaid="re493" id="re493" reversible="false" sboTerm="SBO:0000177">
<annotation>
<celldesigner:extension>
<celldesigner:reactionType>HETERODIMER_ASSOCIATION</celldesigner:reactionType>
<celldesigner:baseReactants>
<celldesigner:baseReactant species="s330" alias="sa294"/>
<celldesigner:baseReactant species="s1841" alias="sa1318"/>
</celldesigner:baseReactants>
<celldesigner:baseProducts>
<celldesigner:baseProduct species="s1842" alias="csa195"/>
</celldesigner:baseProducts>
<celldesigner:connectScheme connectPolicy="direct">
<celldesigner:listOfLineDirection>
<celldesigner:lineDirection arm="0" index="0" value="unknown"/>
<celldesigner:lineDirection arm="0" index="1" value="unknown"/>
<celldesigner:lineDirection arm="0" index="2" value="unknown"/>
<celldesigner:lineDirection arm="0" index="3" value="unknown"/>
<celldesigner:lineDirection arm="1" index="0" value="unknown"/>
<celldesigner:lineDirection arm="2" index="0" value="unknown"/>
</celldesigner:listOfLineDirection>
</celldesigner:connectScheme>
<celldesigner:editPoints num0="3" num1="0" num2="0" tShapeIndex="0">0.029622633377418772,-0.009831317169343157 0.14893711167402968,0.3066265734758835 0.9311921094887468,0.034438311216735795 -1.9505521466789446,2.8385782766591774</celldesigner:editPoints>
<celldesigner:line width="1.0" color="ff000000"/>
</celldesigner:extension>
</annotation>
<listOfReactants>
<speciesReference metaid="CDMT00945" sboTerm="SBO:0000010" species="s330">
<annotation>
<celldesigner:extension>
<celldesigner:alias>sa294</celldesigner:alias>
</celldesigner:extension>
</annotation>
</speciesReference>
<speciesReference metaid="CDMT00946" sboTerm="SBO:0000010" species="s1841">
<annotation>
<celldesigner:extension>
<celldesigner:alias>sa1318</celldesigner:alias>
</celldesigner:extension>
</annotation>
</speciesReference>
</listOfReactants>
<listOfProducts>
<speciesReference metaid="CDMT00947" sboTerm="SBO:0000011" species="s1842">
<annotation>
<celldesigner:extension>
<celldesigner:alias>csa195</celldesigner:alias>
</celldesigner:extension>
</annotation>
</speciesReference>
</listOfProducts>
</reaction>
<reaction metaid="re498" id="re498" reversible="false" sboTerm="SBO:0000177">
<annotation>
<celldesigner:extension>
<celldesigner:reactionType>HETERODIMER_ASSOCIATION</celldesigner:reactionType>
<celldesigner:baseReactants>
<celldesigner:baseReactant species="s406" alias="a275">
<celldesigner:linkAnchor position="S"/>
</celldesigner:baseReactant>
<celldesigner:baseReactant species="s1770" alias="sa1265"/>
</celldesigner:baseReactants>
<celldesigner:baseProducts>
<celldesigner:baseProduct species="s1878" alias="csa200"/>
</celldesigner:baseProducts>
<celldesigner:connectScheme connectPolicy="direct">
<celldesigner:listOfLineDirection>
<celldesigner:lineDirection arm="0" index="0" value="unknown"/>
<celldesigner:lineDirection arm="0" index="1" value="unknown"/>
<celldesigner:lineDirection arm="1" index="0" value="unknown"/>
<celldesigner:lineDirection arm="2" index="0" value="unknown"/>
</celldesigner:listOfLineDirection>
</celldesigner:connectScheme>
<celldesigner:editPoints num0="1" num1="0" num2="0" tShapeIndex="0">0.977431043883751,0.20239119038131825 0.3704491017096867,0.6217867884591017</celldesigner:editPoints>
<celldesigner:line width="1.0" color="ff000000"/>
</celldesigner:extension>
</annotation>
<listOfReactants>
<speciesReference metaid="CDMT00962" sboTerm="SBO:0000010" species="s406">
<annotation>
<celldesigner:extension>
<celldesigner:alias>a275</celldesigner:alias>
</celldesigner:extension>
</annotation>
</speciesReference>
<speciesReference metaid="CDMT00963" sboTerm="SBO:0000010" species="s1770">
<annotation>
<celldesigner:extension>
<celldesigner:alias>sa1265</celldesigner:alias>
</celldesigner:extension>
</annotation>
</speciesReference>
</listOfReactants>
<listOfProducts>
<speciesReference metaid="CDMT00964" sboTerm="SBO:0000011" species="s1878">
<annotation>
<celldesigner:extension>
<celldesigner:alias>csa200</celldesigner:alias>
</celldesigner:extension>
</annotation>
</speciesReference>
</listOfProducts>
</reaction>
<reaction metaid="re513" id="re513" reversible="false" sboTerm="SBO:0000177">
<annotation>
<celldesigner:extension>
<celldesigner:reactionType>HETERODIMER_ASSOCIATION</celldesigner:reactionType>
<celldesigner:baseReactants>
<celldesigner:baseReactant species="s1770" alias="sa1364"/>
<celldesigner:baseReactant species="s1766" alias="csa205"/>
</celldesigner:baseReactants>
<celldesigner:baseProducts>
<celldesigner:baseProduct species="s1903" alias="csa182"/>
</celldesigner:baseProducts>
<celldesigner:connectScheme connectPolicy="direct">
<celldesigner:listOfLineDirection>
<celldesigner:lineDirection arm="0" index="0" value="unknown"/>
<celldesigner:lineDirection arm="1" index="0" value="unknown"/>
<celldesigner:lineDirection arm="2" index="0" value="unknown"/>
</celldesigner:listOfLineDirection>
</celldesigner:connectScheme>
<celldesigner:editPoints num0="0" num1="0" num2="0" tShapeIndex="0">0.6252284350819579,0.36920417782604886</celldesigner:editPoints>
<celldesigner:line width="1.0" color="ff000000"/>
</celldesigner:extension>
</annotation>
<listOfReactants>
<speciesReference metaid="CDMT00998" sboTerm="SBO:0000010" species="s1770">
<annotation>
<celldesigner:extension>
<celldesigner:alias>sa1364</celldesigner:alias>
</celldesigner:extension>
</annotation>
</speciesReference>
<speciesReference metaid="CDMT00999" sboTerm="SBO:0000010" species="s1766">
<annotation>
<celldesigner:extension>
<celldesigner:alias>csa205</celldesigner:alias>
</celldesigner:extension>
</annotation>
</speciesReference>
</listOfReactants>
<listOfProducts>
<speciesReference metaid="CDMT01000" sboTerm="SBO:0000011" species="s1903">
<annotation>
<celldesigner:extension>
<celldesigner:alias>csa182</celldesigner:alias>
</celldesigner:extension>
</annotation>
</speciesReference>
</listOfProducts>
</reaction>
<reaction metaid="re514" id="re514" reversible="false" sboTerm="SBO:0000177">
<annotation>
<celldesigner:extension>
<celldesigner:reactionType>HETERODIMER_ASSOCIATION</celldesigner:reactionType>
<celldesigner:baseReactants>
<celldesigner:baseReactant species="s1770" alias="sa1364"/>
<celldesigner:baseReactant species="s1842" alias="csa195">
<celldesigner:linkAnchor position="W"/>
</celldesigner:baseReactant>
</celldesigner:baseReactants>
<celldesigner:baseProducts>
<celldesigner:baseProduct species="s1908" alias="csa201"/>
</celldesigner:baseProducts>
<celldesigner:connectScheme connectPolicy="direct">
<celldesigner:listOfLineDirection>
<celldesigner:lineDirection arm="0" index="0" value="unknown"/>
<celldesigner:lineDirection arm="1" index="0" value="unknown"/>
<celldesigner:lineDirection arm="2" index="0" value="unknown"/>
</celldesigner:listOfLineDirection>
</celldesigner:connectScheme>
<celldesigner:editPoints num0="0" num1="0" num2="0" tShapeIndex="0">0.641166309622399,0.3572141364042629</celldesigner:editPoints>
<celldesigner:line width="1.0" color="ff000000"/>
</celldesigner:extension>
</annotation>
<listOfReactants>
<speciesReference metaid="CDMT01001" sboTerm="SBO:0000010" species="s1770">
<annotation>
<celldesigner:extension>
<celldesigner:alias>sa1364</celldesigner:alias>
</celldesigner:extension>
</annotation>
</speciesReference>
<speciesReference metaid="CDMT01002" sboTerm="SBO:0000010" species="s1842">
<annotation>
<celldesigner:extension>
<celldesigner:alias>csa195</celldesigner:alias>
</celldesigner:extension>
</annotation>
</speciesReference>
</listOfReactants>
<listOfProducts>
<speciesReference metaid="CDMT01003" sboTerm="SBO:0000011" species="s1908">
<annotation>
<celldesigner:extension>
<celldesigner:alias>csa201</celldesigner:alias>
</celldesigner:extension>
</annotation>
</speciesReference>
</listOfProducts>
</reaction>
<reaction metaid="re522" id="re522" reversible="false" sboTerm="SBO:0000177">
<annotation>
<celldesigner:extension>
<celldesigner:reactionType>HETERODIMER_ASSOCIATION</celldesigner:reactionType>
<celldesigner:baseReactants>
<celldesigner:baseReactant species="s1917" alias="sa1388"/>
<celldesigner:baseReactant species="s1357" alias="sa1396"/>
</celldesigner:baseReactants>
<celldesigner:baseProducts>
<celldesigner:baseProduct species="s1918" alias="csa207"/>
</celldesigner:baseProducts>
<celldesigner:connectScheme connectPolicy="direct">
<celldesigner:listOfLineDirection>
<celldesigner:lineDirection arm="0" index="0" value="unknown"/>
<celldesigner:lineDirection arm="1" index="0" value="unknown"/>
<celldesigner:lineDirection arm="2" index="0" value="unknown"/>
</celldesigner:listOfLineDirection>
</celldesigner:connectScheme>
<celldesigner:editPoints num0="0" num1="0" num2="0" tShapeIndex="0">-0.11212324580772659,0.6825179904276446</celldesigner:editPoints>
<celldesigner:line width="1.0" color="ff000000"/>
</celldesigner:extension>
</annotation>
<listOfReactants>
<speciesReference metaid="CDMT01019" sboTerm="SBO:0000010" species="s1917">
<annotation>
<celldesigner:extension>
<celldesigner:alias>sa1388</celldesigner:alias>
</celldesigner:extension>
</annotation>
</speciesReference>
<speciesReference metaid="CDMT01020" sboTerm="SBO:0000010" species="s1357">
<annotation>
<celldesigner:extension>
<celldesigner:alias>sa1396</celldesigner:alias>
</celldesigner:extension>
</annotation>
</speciesReference>
</listOfReactants>
<listOfProducts>
<speciesReference metaid="CDMT01021" sboTerm="SBO:0000011" species="s1918">
<annotation>
<celldesigner:extension>
<celldesigner:alias>csa207</celldesigner:alias>
</celldesigner:extension>
</annotation>
</speciesReference>
</listOfProducts>
</reaction>
<reaction metaid="re523" id="re523" reversible="false" sboTerm="SBO:0000177">
<annotation>
<celldesigner:extension>
<celldesigner:reactionType>HETERODIMER_ASSOCIATION</celldesigner:reactionType>
<celldesigner:baseReactants>
<celldesigner:baseReactant species="s1917" alias="sa1388"/>
<celldesigner:baseReactant species="s1536" alias="sa1397"/>
</celldesigner:baseReactants>
<celldesigner:baseProducts>
<celldesigner:baseProduct species="s1920" alias="csa208"/>
</celldesigner:baseProducts>
<celldesigner:connectScheme connectPolicy="direct">
<celldesigner:listOfLineDirection>
<celldesigner:lineDirection arm="0" index="0" value="unknown"/>
<celldesigner:lineDirection arm="1" index="0" value="unknown"/>
<celldesigner:lineDirection arm="2" index="0" value="unknown"/>
</celldesigner:listOfLineDirection>
</celldesigner:connectScheme>
<celldesigner:editPoints num0="0" num1="0" num2="0" tShapeIndex="0">-0.07396571061205837,0.5252683340729476</celldesigner:editPoints>
<celldesigner:line width="1.0" color="ff000000"/>
</celldesigner:extension>
</annotation>
<listOfReactants>
<speciesReference metaid="CDMT01022" sboTerm="SBO:0000010" species="s1917">
<annotation>
<celldesigner:extension>
<celldesigner:alias>sa1388</celldesigner:alias>
</celldesigner:extension>
</annotation>
</speciesReference>
<speciesReference metaid="CDMT01023" sboTerm="SBO:0000010" species="s1536">
<annotation>
<celldesigner:extension>
<celldesigner:alias>sa1397</celldesigner:alias>
</celldesigner:extension>
</annotation>
</speciesReference>
</listOfReactants>
<listOfProducts>
<speciesReference metaid="CDMT01024" sboTerm="SBO:0000011" species="s1920">
<annotation>
<celldesigner:extension>
<celldesigner:alias>csa208</celldesigner:alias>
</celldesigner:extension>
</annotation>
</speciesReference>
</listOfProducts>
</reaction>
<reaction metaid="re526" id="re526" reversible="false" sboTerm="SBO:0000177">
<annotation>
<celldesigner:extension>
<celldesigner:reactionType>HETERODIMER_ASSOCIATION</celldesigner:reactionType>
<celldesigner:baseReactants>
<celldesigner:baseReactant species="s1525" alias="sa1056"/>
<celldesigner:baseReactant species="s1357" alias="sa1396"/>
</celldesigner:baseReactants>
<celldesigner:baseProducts>
<celldesigner:baseProduct species="s1928" alias="csa210"/>
</celldesigner:baseProducts>
<celldesigner:connectScheme connectPolicy="direct">
<celldesigner:listOfLineDirection>
<celldesigner:lineDirection arm="0" index="0" value="unknown"/>
<celldesigner:lineDirection arm="1" index="0" value="unknown"/>
<celldesigner:lineDirection arm="2" index="0" value="unknown"/>
</celldesigner:listOfLineDirection>
</celldesigner:connectScheme>
<celldesigner:editPoints num0="0" num1="0" num2="0" tShapeIndex="0">-0.23054192150760855,1.1244247940173437</celldesigner:editPoints>
<celldesigner:line width="1.0" color="ff000000"/>
</celldesigner:extension>
</annotation>
<listOfReactants>
<speciesReference metaid="CDMT01029" sboTerm="SBO:0000010" species="s1521">
<annotation>
<celldesigner:extension>
<celldesigner:alias>csa140</celldesigner:alias>
</celldesigner:extension>
</annotation>
</speciesReference>
<speciesReference metaid="CDMT01030" sboTerm="SBO:0000010" species="s1357">
<annotation>
<celldesigner:extension>
<celldesigner:alias>sa1396</celldesigner:alias>
</celldesigner:extension>
</annotation>
</speciesReference>
</listOfReactants>
<listOfProducts>
<speciesReference metaid="CDMT01031" sboTerm="SBO:0000011" species="s1928">
<annotation>
<celldesigner:extension>
<celldesigner:alias>csa210</celldesigner:alias>
</celldesigner:extension>
</annotation>
</speciesReference>
</listOfProducts>
</reaction>
<reaction metaid="re527" id="re527" reversible="false" sboTerm="SBO:0000177">
<annotation>
<celldesigner:extension>
<celldesigner:reactionType>HETERODIMER_ASSOCIATION</celldesigner:reactionType>
<celldesigner:baseReactants>
<celldesigner:baseReactant species="s1525" alias="sa1056"/>
<celldesigner:baseReactant species="s1536" alias="sa1397"/>
</celldesigner:baseReactants>
<celldesigner:baseProducts>
<celldesigner:baseProduct species="s1925" alias="csa209">
<celldesigner:linkAnchor position="N"/>
</celldesigner:baseProduct>
</celldesigner:baseProducts>
<celldesigner:connectScheme connectPolicy="direct">
<celldesigner:listOfLineDirection>
<celldesigner:lineDirection arm="0" index="0" value="unknown"/>
<celldesigner:lineDirection arm="1" index="0" value="unknown"/>
<celldesigner:lineDirection arm="2" index="0" value="unknown"/>
</celldesigner:listOfLineDirection>
</celldesigner:connectScheme>
<celldesigner:editPoints num0="0" num1="0" num2="0" tShapeIndex="0">-0.06199694724691085,0.8999362458582141</celldesigner:editPoints>
<celldesigner:line width="1.0" color="ff000000"/>
</celldesigner:extension>
</annotation>
<listOfReactants>
<speciesReference metaid="CDMT01032" sboTerm="SBO:0000010" species="s1521">
<annotation>
<celldesigner:extension>
<celldesigner:alias>csa140</celldesigner:alias>
</celldesigner:extension>
</annotation>
</speciesReference>
<speciesReference metaid="CDMT01033" sboTerm="SBO:0000010" species="s1536">
<annotation>
<celldesigner:extension>
<celldesigner:alias>sa1397</celldesigner:alias>
</celldesigner:extension>
</annotation>
</speciesReference>
</listOfReactants>
<listOfProducts>
<speciesReference metaid="CDMT01034" sboTerm="SBO:0000011" species="s1925">
<annotation>
<celldesigner:extension>
<celldesigner:alias>csa209</celldesigner:alias>
</celldesigner:extension>
</annotation>
</speciesReference>
</listOfProducts>
</reaction>
<reaction metaid="re530" id="re530" reversible="false" sboTerm="SBO:0000177">
<annotation>
<celldesigner:extension>
<celldesigner:reactionType>HETERODIMER_ASSOCIATION</celldesigner:reactionType>
<celldesigner:baseReactants>
<celldesigner:baseReactant species="s1357" alias="sa1396"/>
<celldesigner:baseReactant species="s1933" alias="sa1403"/>
</celldesigner:baseReactants>
<celldesigner:baseProducts>
<celldesigner:baseProduct species="s1931" alias="csa211"/>
</celldesigner:baseProducts>
<celldesigner:connectScheme connectPolicy="direct">
<celldesigner:listOfLineDirection>
<celldesigner:lineDirection arm="0" index="0" value="unknown"/>
<celldesigner:lineDirection arm="1" index="0" value="unknown"/>
<celldesigner:lineDirection arm="2" index="0" value="unknown"/>
</celldesigner:listOfLineDirection>
</celldesigner:connectScheme>
<celldesigner:editPoints num0="0" num1="0" num2="0" tShapeIndex="0">0.5582460133514537,0.43948445305762895</celldesigner:editPoints>
<celldesigner:line width="1.0" color="ff000000"/>
</celldesigner:extension>
</annotation>
<listOfReactants>
<speciesReference metaid="CDMT01045" sboTerm="SBO:0000010" species="s1357">
<annotation>
<celldesigner:extension>
<celldesigner:alias>sa1396</celldesigner:alias>
</celldesigner:extension>
</annotation>
</speciesReference>
<speciesReference metaid="CDMT01046" sboTerm="SBO:0000010" species="s1933">
<annotation>
<celldesigner:extension>
<celldesigner:alias>sa1403</celldesigner:alias>
</celldesigner:extension>
</annotation>
</speciesReference>
</listOfReactants>
<listOfProducts>
<speciesReference metaid="CDMT01047" sboTerm="SBO:0000011" species="s1931">
<annotation>
<celldesigner:extension>
<celldesigner:alias>csa211</celldesigner:alias>
</celldesigner:extension>
</annotation>
</speciesReference>
</listOfProducts>
</reaction>
<reaction metaid="re533" id="re533" reversible="false" sboTerm="SBO:0000177">
<annotation>
<celldesigner:extension>
<celldesigner:reactionType>HETERODIMER_ASSOCIATION</celldesigner:reactionType>
<celldesigner:baseReactants>
<celldesigner:baseReactant species="s1676" alias="sa1406"/>
<celldesigner:baseReactant species="s1691" alias="sa1187"/>
</celldesigner:baseReactants>
<celldesigner:baseProducts>
<celldesigner:baseProduct species="s204" alias="a302"/>
</celldesigner:baseProducts>
<celldesigner:connectScheme connectPolicy="direct">
<celldesigner:listOfLineDirection>
<celldesigner:lineDirection arm="0" index="0" value="unknown"/>
<celldesigner:lineDirection arm="1" index="0" value="unknown"/>
<celldesigner:lineDirection arm="2" index="0" value="unknown"/>
</celldesigner:listOfLineDirection>
</celldesigner:connectScheme>
<celldesigner:editPoints num0="0" num1="0" num2="0" tShapeIndex="0">0.34189401081401627,0.2893664901010329</celldesigner:editPoints>
<celldesigner:line width="1.0" color="ff000000"/>
</celldesigner:extension>
</annotation>
<listOfReactants>
<speciesReference metaid="CDMT01052" sboTerm="SBO:0000010" species="s1676">
<annotation>
<celldesigner:extension>
<celldesigner:alias>sa1406</celldesigner:alias>
</celldesigner:extension>
</annotation>
</speciesReference>
<speciesReference metaid="CDMT01053" sboTerm="SBO:0000010" species="s1691">
<annotation>
<celldesigner:extension>
<celldesigner:alias>sa1187</celldesigner:alias>
</celldesigner:extension>
</annotation>
</speciesReference>
</listOfReactants>
<listOfProducts>
<speciesReference metaid="CDMT01054" sboTerm="SBO:0000011" species="s204">
<annotation>
<celldesigner:extension>
<celldesigner:alias>a302</celldesigner:alias>
</celldesigner:extension>
</annotation>
</speciesReference>
</listOfProducts>
</reaction>
<reaction metaid="re535" id="re535" reversible="false" sboTerm="SBO:0000177">
<annotation>
<celldesigner:extension>
<celldesigner:reactionType>HETERODIMER_ASSOCIATION</celldesigner:reactionType>
<celldesigner:baseReactants>
<celldesigner:baseReactant species="s1685" alias="sa1177"/>
<celldesigner:baseReactant species="s1689" alias="sa1181"/>
</celldesigner:baseReactants>
<celldesigner:baseProducts>
<celldesigner:baseProduct species="s1940" alias="csa214"/>
</celldesigner:baseProducts>
<celldesigner:connectScheme connectPolicy="direct">
<celldesigner:listOfLineDirection>
<celldesigner:lineDirection arm="0" index="0" value="unknown"/>
<celldesigner:lineDirection arm="1" index="0" value="unknown"/>
<celldesigner:lineDirection arm="2" index="0" value="unknown"/>
</celldesigner:listOfLineDirection>
</celldesigner:connectScheme>
<celldesigner:editPoints num0="0" num1="0" num2="0" tShapeIndex="0">0.587677755566034,0.405868686895805</celldesigner:editPoints>
<celldesigner:line width="1.0" color="ff000000"/>
</celldesigner:extension>
</annotation>
<listOfReactants>
<speciesReference metaid="CDMT01057" sboTerm="SBO:0000010" species="s1685">
<annotation>
<celldesigner:extension>
<celldesigner:alias>sa1177</celldesigner:alias>
</celldesigner:extension>
</annotation>
</speciesReference>
<speciesReference metaid="CDMT01058" sboTerm="SBO:0000010" species="s1689">
<annotation>
<celldesigner:extension>
<celldesigner:alias>sa1181</celldesigner:alias>
</celldesigner:extension>
</annotation>
</speciesReference>
</listOfReactants>
<listOfProducts>
<speciesReference metaid="CDMT01059" sboTerm="SBO:0000011" species="s1940">
<annotation>
<celldesigner:extension>
<celldesigner:alias>csa214</celldesigner:alias>
</celldesigner:extension>
</annotation>
</speciesReference>
</listOfProducts>
</reaction>
<reaction metaid="re536" id="re536" reversible="false" sboTerm="SBO:0000177">
<annotation>
<celldesigner:extension>
<celldesigner:reactionType>HETERODIMER_ASSOCIATION</celldesigner:reactionType>
<celldesigner:baseReactants>
<celldesigner:baseReactant species="s1937" alias="csa213"/>
<celldesigner:baseReactant species="s406" alias="a275">
<celldesigner:linkAnchor position="S"/>
</celldesigner:baseReactant>
</celldesigner:baseReactants>
<celldesigner:baseProducts>
<celldesigner:baseProduct species="s1692" alias="csa165"/>
</celldesigner:baseProducts>
<celldesigner:connectScheme connectPolicy="direct">
<celldesigner:listOfLineDirection>
<celldesigner:lineDirection arm="0" index="0" value="unknown"/>
<celldesigner:lineDirection arm="1" index="0" value="unknown"/>
<celldesigner:lineDirection arm="1" index="1" value="unknown"/>
<celldesigner:lineDirection arm="2" index="0" value="unknown"/>
</celldesigner:listOfLineDirection>
</celldesigner:connectScheme>
<celldesigner:editPoints num0="0" num1="1" num2="0" tShapeIndex="0">0.5813387531944789,0.49011483102512976 0.010393546966994904,0.4088697867943303</celldesigner:editPoints>
<celldesigner:line width="1.0" color="ff000000"/>
</celldesigner:extension>
</annotation>
<listOfReactants>
<speciesReference metaid="CDMT01060" sboTerm="SBO:0000010" species="s1937">
<annotation>
<celldesigner:extension>
<celldesigner:alias>csa213</celldesigner:alias>
</celldesigner:extension>
</annotation>
</speciesReference>
<speciesReference metaid="CDMT01061" sboTerm="SBO:0000010" species="s406">
<annotation>
<celldesigner:extension>
<celldesigner:alias>a275</celldesigner:alias>
</celldesigner:extension>
</annotation>
</speciesReference>
</listOfReactants>
<listOfProducts>
<speciesReference metaid="CDMT01062" sboTerm="SBO:0000011" species="s1692">
<annotation>
<celldesigner:extension>
<celldesigner:alias>csa165</celldesigner:alias>
</celldesigner:extension>
</annotation>
</speciesReference>
</listOfProducts>
</reaction>
<reaction metaid="re537" id="re537" reversible="false" sboTerm="SBO:0000177">
<annotation>
<celldesigner:extension>
<celldesigner:reactionType>HETERODIMER_ASSOCIATION</celldesigner:reactionType>
<celldesigner:baseReactants>
<celldesigner:baseReactant species="s1889" alias="sa1412"/>
<celldesigner:baseReactant species="s1689" alias="sa1181"/>
</celldesigner:baseReactants>
<celldesigner:baseProducts>
<celldesigner:baseProduct species="s309" alias="csa43"/>
</celldesigner:baseProducts>
<celldesigner:connectScheme connectPolicy="direct">
<celldesigner:listOfLineDirection>
<celldesigner:lineDirection arm="0" index="0" value="unknown"/>
<celldesigner:lineDirection arm="1" index="0" value="unknown"/>
<celldesigner:lineDirection arm="1" index="1" value="unknown"/>
<celldesigner:lineDirection arm="2" index="0" value="unknown"/>
</celldesigner:listOfLineDirection>
</celldesigner:connectScheme>
<celldesigner:editPoints num0="0" num1="1" num2="0" tShapeIndex="0">0.7466844382828608,0.1989639059663233 1.693384760138585,0.4708018969315404</celldesigner:editPoints>
<celldesigner:line width="1.0" color="ff000000"/>
</celldesigner:extension>
</annotation>
<listOfReactants>
<speciesReference metaid="CDMT01063" sboTerm="SBO:0000010" species="s1889">
<annotation>
<celldesigner:extension>
<celldesigner:alias>sa1412</celldesigner:alias>
</celldesigner:extension>
</annotation>
</speciesReference>
<speciesReference metaid="CDMT01064" sboTerm="SBO:0000010" species="s1689">
<annotation>
<celldesigner:extension>
<celldesigner:alias>sa1181</celldesigner:alias>
</celldesigner:extension>
</annotation>
</speciesReference>
</listOfReactants>
<listOfProducts>
<speciesReference metaid="CDMT01065" sboTerm="SBO:0000011" species="s309">
<annotation>
<celldesigner:extension>
<celldesigner:alias>csa43</celldesigner:alias>
</celldesigner:extension>
</annotation>
</speciesReference>
</listOfProducts>
</reaction>
<reaction metaid="re538" id="re538" reversible="false" sboTerm="SBO:0000177">
<annotation>
<celldesigner:extension>
<celldesigner:reactionType>HETERODIMER_ASSOCIATION</celldesigner:reactionType>
<celldesigner:baseReactants>
<celldesigner:baseReactant species="s1685" alias="sa1177"/>
<celldesigner:baseReactant species="s1691" alias="sa1187"/>
</celldesigner:baseReactants>
<celldesigner:baseProducts>
<celldesigner:baseProduct species="s1937" alias="csa213"/>
</celldesigner:baseProducts>
<celldesigner:connectScheme connectPolicy="direct">
<celldesigner:listOfLineDirection>
<celldesigner:lineDirection arm="0" index="0" value="unknown"/>
<celldesigner:lineDirection arm="1" index="0" value="unknown"/>
<celldesigner:lineDirection arm="1" index="1" value="unknown"/>
<celldesigner:lineDirection arm="2" index="0" value="unknown"/>
</celldesigner:listOfLineDirection>
</celldesigner:connectScheme>
<celldesigner:editPoints num0="0" num1="1" num2="0" tShapeIndex="0">0.976874828928258,0.11255484374054703 0.1707087328144079,0.23465943282391422</celldesigner:editPoints>
<celldesigner:line width="1.0" color="ff000000"/>
</celldesigner:extension>
</annotation>
<listOfReactants>
<speciesReference metaid="CDMT01066" sboTerm="SBO:0000010" species="s1685">
<annotation>
<celldesigner:extension>
<celldesigner:alias>sa1177</celldesigner:alias>
</celldesigner:extension>
</annotation>
</speciesReference>
<speciesReference metaid="CDMT01067" sboTerm="SBO:0000010" species="s1691">
<annotation>
<celldesigner:extension>
<celldesigner:alias>sa1187</celldesigner:alias>
</celldesigner:extension>
</annotation>
</speciesReference>
</listOfReactants>
<listOfProducts>
<speciesReference metaid="CDMT01068" sboTerm="SBO:0000011" species="s1937">
<annotation>
<celldesigner:extension>
<celldesigner:alias>csa213</celldesigner:alias>
</celldesigner:extension>
</annotation>
</speciesReference>
</listOfProducts>
</reaction>
<reaction metaid="re539" id="re539" reversible="false" sboTerm="SBO:0000177">
<annotation>
<celldesigner:extension>
<celldesigner:reactionType>HETERODIMER_ASSOCIATION</celldesigner:reactionType>
<celldesigner:baseReactants>
<celldesigner:baseReactant species="s1940" alias="csa214"/>
<celldesigner:baseReactant species="s406" alias="a275">
<celldesigner:linkAnchor position="S"/>
</celldesigner:baseReactant>
</celldesigner:baseReactants>
<celldesigner:baseProducts>
<celldesigner:baseProduct species="s1686" alias="csa164"/>
</celldesigner:baseProducts>
<celldesigner:connectScheme connectPolicy="direct">
<celldesigner:listOfLineDirection>
<celldesigner:lineDirection arm="0" index="0" value="unknown"/>
<celldesigner:lineDirection arm="1" index="0" value="unknown"/>
<celldesigner:lineDirection arm="1" index="1" value="unknown"/>
<celldesigner:lineDirection arm="2" index="0" value="unknown"/>
</celldesigner:listOfLineDirection>
</celldesigner:connectScheme>
<celldesigner:editPoints num0="0" num1="1" num2="0" tShapeIndex="0">0.8709314030409532,0.35664528864495626 0.0012900146416683356,0.44372633629392055</celldesigner:editPoints>
<celldesigner:line width="1.0" color="ff000000"/>
</celldesigner:extension>
</annotation>
<listOfReactants>
<speciesReference metaid="CDMT01069" sboTerm="SBO:0000010" species="s1940">
<annotation>
<celldesigner:extension>
<celldesigner:alias>csa214</celldesigner:alias>
</celldesigner:extension>
</annotation>
</speciesReference>
<speciesReference metaid="CDMT01070" sboTerm="SBO:0000010" species="s406">
<annotation>
<celldesigner:extension>
<celldesigner:alias>a275</celldesigner:alias>
</celldesigner:extension>
</annotation>
</speciesReference>
</listOfReactants>
<listOfProducts>
<speciesReference metaid="CDMT01071" sboTerm="SBO:0000011" species="s1686">
<annotation>
<celldesigner:extension>
<celldesigner:alias>csa164</celldesigner:alias>
</celldesigner:extension>
</annotation>
</speciesReference>
</listOfProducts>
</reaction>
<reaction metaid="re540" id="re540" reversible="false" sboTerm="SBO:0000177">
<annotation>
<celldesigner:extension>
<celldesigner:reactionType>HETERODIMER_ASSOCIATION</celldesigner:reactionType>
<celldesigner:baseReactants>
<celldesigner:baseReactant species="s1821" alias="sa1297"/>
<celldesigner:baseReactant species="s1507" alias="sa1024"/>
</celldesigner:baseReactants>
<celldesigner:baseProducts>
<celldesigner:baseProduct species="s1934" alias="csa212">
<celldesigner:linkAnchor position="N"/>
</celldesigner:baseProduct>
</celldesigner:baseProducts>
<celldesigner:connectScheme connectPolicy="direct">
<celldesigner:listOfLineDirection>
<celldesigner:lineDirection arm="0" index="0" value="unknown"/>
<celldesigner:lineDirection arm="1" index="0" value="unknown"/>
<celldesigner:lineDirection arm="2" index="0" value="unknown"/>
</celldesigner:listOfLineDirection>
</celldesigner:connectScheme>
<celldesigner:editPoints num0="0" num1="0" num2="0" tShapeIndex="0">0.4426038753435264,0.4791474091212766</celldesigner:editPoints>
<celldesigner:line width="1.0" color="ff000000"/>
</celldesigner:extension>
</annotation>
<listOfReactants>
<speciesReference metaid="CDMT01072" sboTerm="SBO:0000010" species="s1821">
<annotation>
<celldesigner:extension>
<celldesigner:alias>sa1297</celldesigner:alias>
</celldesigner:extension>
</annotation>
</speciesReference>
<speciesReference metaid="CDMT01073" sboTerm="SBO:0000010" species="s1506">
<annotation>
<celldesigner:extension>
<celldesigner:alias>csa135</celldesigner:alias>
</celldesigner:extension>
</annotation>
</speciesReference>
</listOfReactants>
<listOfProducts>
<speciesReference metaid="CDMT01074" sboTerm="SBO:0000011" species="s1934">
<annotation>
<celldesigner:extension>
<celldesigner:alias>csa212</celldesigner:alias>
</celldesigner:extension>
</annotation>
</speciesReference>
</listOfProducts>
</reaction>
<reaction metaid="re542" id="re542" reversible="false" sboTerm="SBO:0000177">
<annotation>
<celldesigner:extension>
<celldesigner:reactionType>HETERODIMER_ASSOCIATION</celldesigner:reactionType>
<celldesigner:baseReactants>
<celldesigner:baseReactant species="s1689" alias="sa1181"/>
<celldesigner:baseReactant species="s1943" alias="sa1415"/>
</celldesigner:baseReactants>
<celldesigner:baseProducts>
<celldesigner:baseProduct species="s678" alias="csa58"/>
</celldesigner:baseProducts>
<celldesigner:connectScheme connectPolicy="direct">
<celldesigner:listOfLineDirection>
<celldesigner:lineDirection arm="0" index="0" value="unknown"/>
<celldesigner:lineDirection arm="0" index="1" value="unknown"/>
<celldesigner:lineDirection arm="1" index="0" value="unknown"/>
<celldesigner:lineDirection arm="2" index="0" value="unknown"/>
</celldesigner:listOfLineDirection>
</celldesigner:connectScheme>
<celldesigner:editPoints num0="1" num1="0" num2="0" tShapeIndex="0">0.9960758932721743,-0.018119484701613175 0.3488124962846477,0.6714179105809128</celldesigner:editPoints>
<celldesigner:line width="1.0" color="ff000000"/>
</celldesigner:extension>
</annotation>
<listOfReactants>
<speciesReference metaid="CDMT01077" sboTerm="SBO:0000010" species="s1689">
<annotation>
<celldesigner:extension>
<celldesigner:alias>sa1181</celldesigner:alias>
</celldesigner:extension>
</annotation>
</speciesReference>
<speciesReference metaid="CDMT01078" sboTerm="SBO:0000010" species="s1943">
<annotation>
<celldesigner:extension>
<celldesigner:alias>sa1415</celldesigner:alias>
</celldesigner:extension>
</annotation>
</speciesReference>
</listOfReactants>
<listOfProducts>
<speciesReference metaid="CDMT01079" sboTerm="SBO:0000011" species="s678">
<annotation>
<celldesigner:extension>
<celldesigner:alias>csa58</celldesigner:alias>
</celldesigner:extension>
</annotation>
</speciesReference>
</listOfProducts>
</reaction>
<reaction metaid="re543" id="re543" reversible="false" sboTerm="SBO:0000177">
<annotation>
<celldesigner:extension>
<celldesigner:reactionType>HETERODIMER_ASSOCIATION</celldesigner:reactionType>
<celldesigner:baseReactants>
<celldesigner:baseReactant species="s1689" alias="sa1181"/>
<celldesigner:baseReactant species="s1812" alias="sa1289"/>
</celldesigner:baseReactants>
<celldesigner:baseProducts>
<celldesigner:baseProduct species="s1716" alias="csa170">
<celldesigner:linkAnchor position="N"/>
</celldesigner:baseProduct>
</celldesigner:baseProducts>
<celldesigner:connectScheme connectPolicy="direct">
<celldesigner:listOfLineDirection>
<celldesigner:lineDirection arm="0" index="0" value="unknown"/>
<celldesigner:lineDirection arm="0" index="1" value="unknown"/>
<celldesigner:lineDirection arm="0" index="2" value="unknown"/>
<celldesigner:lineDirection arm="1" index="0" value="unknown"/>
<celldesigner:lineDirection arm="2" index="0" value="unknown"/>
</celldesigner:listOfLineDirection>
</celldesigner:connectScheme>
<celldesigner:editPoints num0="2" num1="0" num2="0" tShapeIndex="0">0.572750489205486,-0.02182898958126378 0.9992656782241414,-0.00845703190863295 0.1985368534762788,0.8057436809284333</celldesigner:editPoints>
<celldesigner:line width="1.0" color="ff000000"/>
</celldesigner:extension>
</annotation>
<listOfReactants>
<speciesReference metaid="CDMT01080" sboTerm="SBO:0000010" species="s1689">
<annotation>
<celldesigner:extension>
<celldesigner:alias>sa1181</celldesigner:alias>
</celldesigner:extension>
</annotation>
</speciesReference>
<speciesReference metaid="CDMT01081" sboTerm="SBO:0000010" species="s1812">
<annotation>
<celldesigner:extension>
<celldesigner:alias>sa1289</celldesigner:alias>
</celldesigner:extension>
</annotation>
</speciesReference>
</listOfReactants>
<listOfProducts>
<speciesReference metaid="CDMT01082" sboTerm="SBO:0000011" species="s1716">
<annotation>
<celldesigner:extension>
<celldesigner:alias>csa170</celldesigner:alias>
</celldesigner:extension>
</annotation>
</speciesReference>
</listOfProducts>
</reaction>
<reaction metaid="re551" id="re551" reversible="false" sboTerm="SBO:0000177">
<annotation>
<celldesigner:extension>
<celldesigner:reactionType>HETERODIMER_ASSOCIATION</celldesigner:reactionType>
<celldesigner:baseReactants>
<celldesigner:baseReactant species="s1776" alias="sa1270"/>
<celldesigner:baseReactant species="s1536" alias="sa1426"/>
</celldesigner:baseReactants>
<celldesigner:baseProducts>
<celldesigner:baseProduct species="s1951" alias="csa215"/>
</celldesigner:baseProducts>
<celldesigner:connectScheme connectPolicy="direct">
<celldesigner:listOfLineDirection>
<celldesigner:lineDirection arm="0" index="0" value="unknown"/>
<celldesigner:lineDirection arm="1" index="0" value="unknown"/>
<celldesigner:lineDirection arm="2" index="0" value="unknown"/>
</celldesigner:listOfLineDirection>
</celldesigner:connectScheme>
<celldesigner:editPoints num0="0" num1="0" num2="0" tShapeIndex="0">0.5487381904476507,0.104312771513289</celldesigner:editPoints>
<celldesigner:line width="1.0" color="ff000000"/>
</celldesigner:extension>
</annotation>
<listOfReactants>
<speciesReference metaid="CDMT01116" sboTerm="SBO:0000010" species="s1776">
<annotation>
<celldesigner:extension>
<celldesigner:alias>sa1270</celldesigner:alias>
</celldesigner:extension>
</annotation>
</speciesReference>
<speciesReference metaid="CDMT01117" sboTerm="SBO:0000010" species="s1536">
<annotation>
<celldesigner:extension>
<celldesigner:alias>sa1426</celldesigner:alias>
</celldesigner:extension>
</annotation>
</speciesReference>
</listOfReactants>
<listOfProducts>
<speciesReference metaid="CDMT01118" sboTerm="SBO:0000011" species="s1951">
<annotation>
<celldesigner:extension>
<celldesigner:alias>csa215</celldesigner:alias>
</celldesigner:extension>
</annotation>
</speciesReference>
</listOfProducts>
</reaction>
<reaction metaid="re557" id="re557" reversible="false" sboTerm="SBO:0000177">
<annotation>
<celldesigner:extension>
<celldesigner:reactionType>HETERODIMER_ASSOCIATION</celldesigner:reactionType>
<celldesigner:baseReactants>
<celldesigner:baseReactant species="s1961" alias="sa1438"/>
<celldesigner:baseReactant species="s303" alias="sa507"/>
</celldesigner:baseReactants>
<celldesigner:baseProducts>
<celldesigner:baseProduct species="s1959" alias="csa217"/>
</celldesigner:baseProducts>
<celldesigner:connectScheme connectPolicy="direct">
<celldesigner:listOfLineDirection>
<celldesigner:lineDirection arm="0" index="0" value="unknown"/>
<celldesigner:lineDirection arm="1" index="0" value="unknown"/>
<celldesigner:lineDirection arm="2" index="0" value="unknown"/>
</celldesigner:listOfLineDirection>
</celldesigner:connectScheme>
<celldesigner:editPoints num0="0" num1="0" num2="0" tShapeIndex="0">0.030308381717709887,0.6074602520217454</celldesigner:editPoints>
<celldesigner:line width="1.0" color="ff000000"/>
</celldesigner:extension>
</annotation>
<listOfReactants>
<speciesReference metaid="CDMT00367" sboTerm="SBO:0000010" species="s1961">
<annotation>
<celldesigner:extension>
<celldesigner:alias>sa1438</celldesigner:alias>
</celldesigner:extension>
</annotation>
</speciesReference>
<speciesReference metaid="CDMT00409" sboTerm="SBO:0000010" species="s303">
<annotation>
<celldesigner:extension>
<celldesigner:alias>sa507</celldesigner:alias>
</celldesigner:extension>
</annotation>
</speciesReference>
</listOfReactants>
<listOfProducts>
<speciesReference metaid="CDMT00482" sboTerm="SBO:0000011" species="s1959">
<annotation>
<celldesigner:extension>
<celldesigner:alias>csa217</celldesigner:alias>
</celldesigner:extension>
</annotation>
</speciesReference>
</listOfProducts>
</reaction>
<reaction metaid="re567" id="re567" reversible="false" sboTerm="SBO:0000177">
<annotation>
<celldesigner:extension>
<celldesigner:reactionType>HETERODIMER_ASSOCIATION</celldesigner:reactionType>
<celldesigner:baseReactants>
<celldesigner:baseReactant species="s878" alias="sa476"/>
<celldesigner:baseReactant species="s853" alias="csa88"/>
</celldesigner:baseReactants>
<celldesigner:baseProducts>
<celldesigner:baseProduct species="s1973" alias="csa218"/>
</celldesigner:baseProducts>
<celldesigner:connectScheme connectPolicy="direct">
<celldesigner:listOfLineDirection>
<celldesigner:lineDirection arm="0" index="0" value="unknown"/>
<celldesigner:lineDirection arm="0" index="1" value="unknown"/>
<celldesigner:lineDirection arm="0" index="2" value="unknown"/>
<celldesigner:lineDirection arm="1" index="0" value="unknown"/>
<celldesigner:lineDirection arm="2" index="0" value="unknown"/>
</celldesigner:listOfLineDirection>
</celldesigner:connectScheme>
<celldesigner:editPoints num0="2" num1="0" num2="0" tShapeIndex="0">0.5078733602442895,-0.1031911054285457 0.5951487309373471,0.13366709670147348 0.4163804274313634,0.5794948633567216</celldesigner:editPoints>
<celldesigner:line width="1.0" color="ff000000"/>
</celldesigner:extension>
</annotation>
<listOfReactants>
<speciesReference metaid="CDMT00841" sboTerm="SBO:0000010" species="s878">
<annotation>
<celldesigner:extension>
<celldesigner:alias>sa476</celldesigner:alias>
</celldesigner:extension>
</annotation>
</speciesReference>
<speciesReference metaid="CDMT00842" sboTerm="SBO:0000010" species="s853">
<annotation>
<celldesigner:extension>
<celldesigner:alias>csa88</celldesigner:alias>
</celldesigner:extension>
</annotation>
</speciesReference>
</listOfReactants>
<listOfProducts>
<speciesReference metaid="CDMT00843" sboTerm="SBO:0000011" species="s1973">
<annotation>
<celldesigner:extension>
<celldesigner:alias>csa218</celldesigner:alias>
</celldesigner:extension>
</annotation>
</speciesReference>
</listOfProducts>
</reaction>
<reaction metaid="re587" id="re587" reversible="false" sboTerm="SBO:0000177">
<annotation>
<celldesigner:extension>
<celldesigner:reactionType>HETERODIMER_ASSOCIATION</celldesigner:reactionType>
<celldesigner:baseReactants>
<celldesigner:baseReactant species="s2002" alias="sa1481"/>
<celldesigner:baseReactant species="s2001" alias="sa1480"/>
</celldesigner:baseReactants>
<celldesigner:baseProducts>
<celldesigner:baseProduct species="s2000" alias="csa219"/>
</celldesigner:baseProducts>
<celldesigner:connectScheme connectPolicy="direct">
<celldesigner:listOfLineDirection>
<celldesigner:lineDirection arm="0" index="0" value="unknown"/>
<celldesigner:lineDirection arm="1" index="0" value="unknown"/>
<celldesigner:lineDirection arm="2" index="0" value="unknown"/>
</celldesigner:listOfLineDirection>
</celldesigner:connectScheme>
<celldesigner:editPoints num0="0" num1="0" num2="0" tShapeIndex="0">-0.866120218579276,0.819672131147545</celldesigner:editPoints>
<celldesigner:line width="1.0" color="ff000000"/>
</celldesigner:extension>
</annotation>
<listOfReactants>
<speciesReference metaid="CDMT01164" sboTerm="SBO:0000010" species="s2002">
<annotation>
<celldesigner:extension>
<celldesigner:alias>sa1481</celldesigner:alias>
</celldesigner:extension>
</annotation>
</speciesReference>
<speciesReference metaid="CDMT01165" sboTerm="SBO:0000010" species="s2001">
<annotation>
<celldesigner:extension>
<celldesigner:alias>sa1480</celldesigner:alias>
</celldesigner:extension>
</annotation>
</speciesReference>
</listOfReactants>
<listOfProducts>
<speciesReference metaid="CDMT01166" sboTerm="SBO:0000011" species="s2000">
<annotation>
<celldesigner:extension>
<celldesigner:alias>csa219</celldesigner:alias>
</celldesigner:extension>
</annotation>
</speciesReference>
</listOfProducts>
</reaction>
<reaction metaid="re588" id="re588" reversible="false" sboTerm="SBO:0000177">
<annotation>
<celldesigner:extension>
<celldesigner:reactionType>HETERODIMER_ASSOCIATION</celldesigner:reactionType>
<celldesigner:baseReactants>
<celldesigner:baseReactant species="s2010" alias="sa1133"/>
<celldesigner:baseReactant species="s1945" alias="sa1417"/>
</celldesigner:baseReactants>
<celldesigner:baseProducts>
<celldesigner:baseProduct species="s2006" alias="csa220"/>
</celldesigner:baseProducts>
<celldesigner:connectScheme connectPolicy="direct">
<celldesigner:listOfLineDirection>
<celldesigner:lineDirection arm="0" index="0" value="unknown"/>
<celldesigner:lineDirection arm="0" index="1" value="unknown"/>
<celldesigner:lineDirection arm="1" index="0" value="unknown"/>
<celldesigner:lineDirection arm="2" index="0" value="unknown"/>
</celldesigner:listOfLineDirection>
</celldesigner:connectScheme>
<celldesigner:editPoints num0="1" num1="0" num2="0" tShapeIndex="0">0.24097294365365451,-0.25225185312047316 0.6408055586519446,0.2868502210827639</celldesigner:editPoints>
<celldesigner:line width="2.0" color="ff000000"/>
</celldesigner:extension>
</annotation>
<listOfReactants>
<speciesReference metaid="CDMT01169" sboTerm="SBO:0000010" species="s2010">
<annotation>
<celldesigner:extension>
<celldesigner:alias>sa1133</celldesigner:alias>
</celldesigner:extension>
</annotation>
</speciesReference>
<speciesReference metaid="CDMT01170" sboTerm="SBO:0000010" species="s1945">
<annotation>
<celldesigner:extension>
<celldesigner:alias>sa1417</celldesigner:alias>
</celldesigner:extension>
</annotation>
</speciesReference>
</listOfReactants>
<listOfProducts>
<speciesReference metaid="CDMT01171" sboTerm="SBO:0000011" species="s2006">
<annotation>
<celldesigner:extension>
<celldesigner:alias>csa220</celldesigner:alias>
</celldesigner:extension>
</annotation>
</speciesReference>
</listOfProducts>
</reaction>
<reaction metaid="re633" id="re633" reversible="false" sboTerm="SBO:0000177">
<annotation>
<celldesigner:extension>
<celldesigner:reactionType>HETERODIMER_ASSOCIATION</celldesigner:reactionType>
<celldesigner:baseReactants>
<celldesigner:baseReactant species="s2153" alias="sa1657"/>
<celldesigner:baseReactant species="s2154" alias="sa1658"/>
</celldesigner:baseReactants>
<celldesigner:baseProducts>
<celldesigner:baseProduct species="s1270" alias="sa884"/>
</celldesigner:baseProducts>
<celldesigner:connectScheme connectPolicy="direct">
<celldesigner:listOfLineDirection>
<celldesigner:lineDirection arm="0" index="0" value="unknown"/>
<celldesigner:lineDirection arm="1" index="0" value="unknown"/>
<celldesigner:lineDirection arm="2" index="0" value="unknown"/>
</celldesigner:listOfLineDirection>
</celldesigner:connectScheme>
<celldesigner:editPoints num0="0" num1="0" num2="0" tShapeIndex="0">0.14792363873627323,0.35874850034729633</celldesigner:editPoints>
<celldesigner:line width="1.0" color="ff000000"/>
<celldesigner:listOfModification>
<celldesigner:modification type="CATALYSIS" modifiers="s2155" aliases="sa1659" targetLineIndex="2,6">
<celldesigner:connectScheme connectPolicy="direct">
<celldesigner:listOfLineDirection>
<celldesigner:lineDirection index="0" value="unknown"/>
</celldesigner:listOfLineDirection>
</celldesigner:connectScheme>
<celldesigner:line width="1.0" color="ff000000"/>
</celldesigner:modification>
<celldesigner:modification type="CATALYSIS" modifiers="s2156" aliases="sa1660" targetLineIndex="2,3">
<celldesigner:connectScheme connectPolicy="direct">
<celldesigner:listOfLineDirection>
<celldesigner:lineDirection index="0" value="unknown"/>
</celldesigner:listOfLineDirection>
</celldesigner:connectScheme>
<celldesigner:line width="1.0" color="ff000000"/>
</celldesigner:modification>
</celldesigner:listOfModification>
</celldesigner:extension>
</annotation>
<listOfReactants>
<speciesReference metaid="CDMT01280" sboTerm="SBO:0000010" species="s2153">
<annotation>
<celldesigner:extension>
<celldesigner:alias>sa1657</celldesigner:alias>
</celldesigner:extension>
</annotation>
</speciesReference>
<speciesReference metaid="CDMT01281" sboTerm="SBO:0000010" species="s2154">
<annotation>
<celldesigner:extension>
<celldesigner:alias>sa1658</celldesigner:alias>
</celldesigner:extension>
</annotation>
</speciesReference>
</listOfReactants>
<listOfProducts>
<speciesReference metaid="CDMT01282" sboTerm="SBO:0000011" species="s1270">
<annotation>
<celldesigner:extension>
<celldesigner:alias>sa884</celldesigner:alias>
</celldesigner:extension>
</annotation>
</speciesReference>
</listOfProducts>
<listOfModifiers>
<modifierSpeciesReference metaid="CDMT01283" sboTerm="SBO:0000013" species="s2155">
<annotation>
<celldesigner:extension>
<celldesigner:alias>sa1659</celldesigner:alias>
</celldesigner:extension>
</annotation>
</modifierSpeciesReference>
<modifierSpeciesReference metaid="CDMT01284" sboTerm="SBO:0000013" species="s2156">
<annotation>
<celldesigner:extension>
<celldesigner:alias>sa1660</celldesigner:alias>
</celldesigner:extension>
</annotation>
</modifierSpeciesReference>
</listOfModifiers>
</reaction>
<reaction metaid="re661" id="re661" reversible="false" sboTerm="SBO:0000397">
<annotation>
<celldesigner:extension>
<celldesigner:reactionType>KNOWN_TRANSITION_OMITTED</celldesigner:reactionType>
<celldesigner:baseReactants>
<celldesigner:baseReactant species="s1189" alias="sa881"/>
</celldesigner:baseReactants>
<celldesigner:baseProducts>
<celldesigner:baseProduct species="s2207" alias="sa1716"/>
</celldesigner:baseProducts>
<celldesigner:connectScheme connectPolicy="direct" rectangleIndex="0">
<celldesigner:listOfLineDirection>
<celldesigner:lineDirection index="0" value="unknown"/>
</celldesigner:listOfLineDirection>
</celldesigner:connectScheme>
<celldesigner:line width="1.0" color="ff000000"/>
</celldesigner:extension>
</annotation>
<listOfReactants>
<speciesReference metaid="CDMT01364" sboTerm="SBO:0000010" species="s1189">
<annotation>
<celldesigner:extension>
<celldesigner:alias>sa881</celldesigner:alias>
</celldesigner:extension>
</annotation>
</speciesReference>
</listOfReactants>
<listOfProducts>
<speciesReference metaid="CDMT01365" sboTerm="SBO:0000011" species="s2207">
<annotation>
<celldesigner:extension>
<celldesigner:alias>sa1716</celldesigner:alias>
</celldesigner:extension>
</annotation>
</speciesReference>
</listOfProducts>
</reaction>
<reaction metaid="r4" id="r4" reversible="false" sboTerm="SBO:0000176">
<annotation>
<celldesigner:extension>
<celldesigner:reactionType>STATE_TRANSITION</celldesigner:reactionType>
<celldesigner:baseReactants>
<celldesigner:baseReactant species="s558" alias="a19"/>
</celldesigner:baseReactants>
<celldesigner:baseProducts>
<celldesigner:baseProduct species="s522" alias="a18"/>
</celldesigner:baseProducts>
<celldesigner:listOfProductLinks>
<celldesigner:productLink product="s1257" alias="a34" targetLineIndex="-1,1">
<celldesigner:connectScheme connectPolicy="direct">
<celldesigner:listOfLineDirection>
<celldesigner:lineDirection index="0" value="unknown"/>
</celldesigner:listOfLineDirection>
</celldesigner:connectScheme>
<celldesigner:line width="2.0" color="ff000000" type="Curve"/>
</celldesigner:productLink>
</celldesigner:listOfProductLinks>
<celldesigner:connectScheme connectPolicy="direct" rectangleIndex="1">
<celldesigner:listOfLineDirection>
<celldesigner:lineDirection index="0" value="unknown"/>
<celldesigner:lineDirection index="1" value="unknown"/>
<celldesigner:lineDirection index="2" value="unknown"/>
</celldesigner:listOfLineDirection>
</celldesigner:connectScheme>
<celldesigner:editPoints>0.17402187225517984,-0.028060583061586986 0.6722825945465649,-0.030804688840568417</celldesigner:editPoints>
<celldesigner:line width="2.0" color="ff000000"/>
<celldesigner:listOfModification>
<celldesigner:modification type="CATALYSIS" modifiers="s19" aliases="a25" targetLineIndex="-1,2">
<celldesigner:connectScheme connectPolicy="direct">
<celldesigner:listOfLineDirection>
<celldesigner:lineDirection index="0" value="unknown"/>
</celldesigner:listOfLineDirection>
</celldesigner:connectScheme>
<celldesigner:linkTarget species="s19" alias="a25">
<celldesigner:linkAnchor position="S"/>
</celldesigner:linkTarget>
<celldesigner:line width="2.0" color="ff000000"/>
</celldesigner:modification>
</celldesigner:listOfModification>
</celldesigner:extension>
</annotation>
<listOfReactants>
<speciesReference metaid="CDMT00002" sboTerm="SBO:0000010" species="s524">
<annotation>
<celldesigner:extension>
<celldesigner:alias>csa34</celldesigner:alias>
</celldesigner:extension>
</annotation>
</speciesReference>
</listOfReactants>
<listOfProducts>
<speciesReference metaid="CDMT00003" sboTerm="SBO:0000011" species="s519">
<annotation>
<celldesigner:extension>
<celldesigner:alias>csa40</celldesigner:alias>
</celldesigner:extension>
</annotation>
</speciesReference>
<speciesReference metaid="CDMT00089" sboTerm="SBO:0000011" species="s1257">
<annotation>
<celldesigner:extension>
<celldesigner:alias>a34</celldesigner:alias>
</celldesigner:extension>
</annotation>
</speciesReference>
</listOfProducts>
<listOfModifiers>
<modifierSpeciesReference metaid="CDMT00005" sboTerm="SBO:0000013" species="s19">
<annotation>
<celldesigner:extension>
<celldesigner:alias>a25</celldesigner:alias>
</celldesigner:extension>
</annotation>
</modifierSpeciesReference>
</listOfModifiers>
</reaction>
<reaction metaid="r7" id="r7" reversible="false" sboTerm="SBO:0000176">
<annotation>
<celldesigner:extension>
<celldesigner:reactionType>STATE_TRANSITION</celldesigner:reactionType>
<celldesigner:baseReactants>
<celldesigner:baseReactant species="s522" alias="a18">
<celldesigner:linkAnchor position="WSW"/>
</celldesigner:baseReactant>
</celldesigner:baseReactants>
<celldesigner:baseProducts>
<celldesigner:baseProduct species="s558" alias="a19"/>
</celldesigner:baseProducts>
<celldesigner:listOfReactantLinks>
<celldesigner:reactantLink reactant="s1255" alias="a31" targetLineIndex="-1,0">
<celldesigner:connectScheme connectPolicy="direct">
<celldesigner:listOfLineDirection>
<celldesigner:lineDirection index="0" value="unknown"/>
</celldesigner:listOfLineDirection>
</celldesigner:connectScheme>
<celldesigner:line width="1.0" color="ff000000" type="Curve"/>
</celldesigner:reactantLink>
</celldesigner:listOfReactantLinks>
<celldesigner:listOfProductLinks>
<celldesigner:productLink product="s1256" alias="a33" targetLineIndex="-1,1">
<celldesigner:connectScheme connectPolicy="direct">
<celldesigner:listOfLineDirection>
<celldesigner:lineDirection index="0" value="unknown"/>
</celldesigner:listOfLineDirection>
</celldesigner:connectScheme>
<celldesigner:line width="1.0" color="ff000000" type="Curve"/>
</celldesigner:productLink>
</celldesigner:listOfProductLinks>
<celldesigner:connectScheme connectPolicy="direct" rectangleIndex="1">
<celldesigner:listOfLineDirection>
<celldesigner:lineDirection index="0" value="unknown"/>
<celldesigner:lineDirection index="1" value="unknown"/>
<celldesigner:lineDirection index="2" value="unknown"/>
</celldesigner:listOfLineDirection>
</celldesigner:connectScheme>
<celldesigner:editPoints>0.16252504153693614,-0.08771124237253425 0.7798391397053086,-0.1697755627009051</celldesigner:editPoints>
<celldesigner:line width="2.0" color="ff000000"/>
<celldesigner:listOfModification>
<celldesigner:modification type="CATALYSIS" modifiers="s1633" aliases="sa1135" targetLineIndex="-1,2" editPoints="0.03747399884712488,0.25073883865345703 0.9490996583356444,0.1847873582459012">
<celldesigner:connectScheme connectPolicy="direct">
<celldesigner:listOfLineDirection>
<celldesigner:lineDirection index="0" value="unknown"/>
<celldesigner:lineDirection index="1" value="unknown"/>
<celldesigner:lineDirection index="2" value="unknown"/>
</celldesigner:listOfLineDirection>
</celldesigner:connectScheme>
<celldesigner:line width="2.0" color="ff000000"/>
</celldesigner:modification>
</celldesigner:listOfModification>
</celldesigner:extension>
</annotation>
<listOfReactants>
<speciesReference metaid="CDMT00011" sboTerm="SBO:0000010" species="s519">
<annotation>
<celldesigner:extension>
<celldesigner:alias>csa40</celldesigner:alias>
</celldesigner:extension>
</annotation>
</speciesReference>
<speciesReference metaid="CDMT00012" sboTerm="SBO:0000010" species="s1255">
<annotation>
<celldesigner:extension>
<celldesigner:alias>a31</celldesigner:alias>
</celldesigner:extension>
</annotation>
</speciesReference>
</listOfReactants>
<listOfProducts>
<speciesReference metaid="CDMT00013" sboTerm="SBO:0000011" species="s524">
<annotation>
<celldesigner:extension>
<celldesigner:alias>csa34</celldesigner:alias>
</celldesigner:extension>
</annotation>
</speciesReference>
<speciesReference metaid="CDMT00014" sboTerm="SBO:0000011" species="s1256">
<annotation>
<celldesigner:extension>
<celldesigner:alias>a33</celldesigner:alias>
</celldesigner:extension>
</annotation>
</speciesReference>
</listOfProducts>
<listOfModifiers>
<modifierSpeciesReference metaid="CDMT00015" sboTerm="SBO:0000013" species="s1625">
<annotation>
<celldesigner:extension>
<celldesigner:alias>csa155</celldesigner:alias>
</celldesigner:extension>
</annotation>
</modifierSpeciesReference>
</listOfModifiers>
</reaction>
<reaction metaid="r16" id="r16" reversible="false" sboTerm="SBO:0000176">
<notes>
<html xmlns="http://www.w3.org/1999/xhtml">
<head>
<title/>
</head>
<body>Zap70 phosphorylates LAT.
PMID:22981631 Kannan,...,August 2012 (Review)
.
Zap70 but also Lck, and Itk phosphorylates LAT.
PMID:20610546 Balagopalan,...,Sommers 2010 (Review)
</body>
</html>
</notes>
<annotation>
<celldesigner:extension>
<celldesigner:reactionType>STATE_TRANSITION</celldesigner:reactionType>
<celldesigner:baseReactants>
<celldesigner:baseReactant species="s4" alias="a4">
<celldesigner:linkAnchor position="NW"/>
</celldesigner:baseReactant>
</celldesigner:baseReactants>
<celldesigner:baseProducts>
<celldesigner:baseProduct species="s406" alias="a275">
<celldesigner:linkAnchor position="NE"/>
</celldesigner:baseProduct>
</celldesigner:baseProducts>
<celldesigner:connectScheme connectPolicy="direct" rectangleIndex="0">
<celldesigner:listOfLineDirection>
<celldesigner:lineDirection index="0" value="unknown"/>
</celldesigner:listOfLineDirection>
</celldesigner:connectScheme>
<celldesigner:line width="1.0" color="ff000000"/>
<celldesigner:listOfModification>
<celldesigner:modification type="CATALYSIS" modifiers="s507" aliases="sa72" targetLineIndex="-1,6" editPoints="0.5169451308025135,0.41219458279916577">
<celldesigner:connectScheme connectPolicy="direct">
<celldesigner:listOfLineDirection>
<celldesigner:lineDirection index="0" value="horizontal"/>
<celldesigner:lineDirection index="1" value="unknown"/>
</celldesigner:listOfLineDirection>
</celldesigner:connectScheme>
<celldesigner:line width="1.0" color="ff000000"/>
</celldesigner:modification>
<celldesigner:modification type="CATALYSIS" modifiers="s566" aliases="a3" targetLineIndex="-1,3" editPoints="0.10759362511242898,0.18428873250646133 0.6076019764178164,-0.030089272913878973 0.693147712273831,0.16292852448308526 0.7111816631842209,0.15567244110699496">
<celldesigner:connectScheme connectPolicy="direct">
<celldesigner:listOfLineDirection>
<celldesigner:lineDirection index="0" value="unknown"/>
<celldesigner:lineDirection index="1" value="unknown"/>
<celldesigner:lineDirection index="2" value="unknown"/>
<celldesigner:lineDirection index="3" value="unknown"/>
<celldesigner:lineDirection index="4" value="unknown"/>
</celldesigner:listOfLineDirection>
</celldesigner:connectScheme>
<celldesigner:line width="1.0" color="ff000000"/>
</celldesigner:modification>
<celldesigner:modification type="CATALYSIS" modifiers="s1883" aliases="sa1356" targetLineIndex="-1,6" editPoints="-0.01608053844930346,-0.05869168140756331 0.8761090771103255,-0.3074014419285591">
<celldesigner:connectScheme connectPolicy="direct">
<celldesigner:listOfLineDirection>
<celldesigner:lineDirection index="0" value="unknown"/>
<celldesigner:lineDirection index="1" value="unknown"/>
<celldesigner:lineDirection index="2" value="unknown"/>
</celldesigner:listOfLineDirection>
</celldesigner:connectScheme>
<celldesigner:line width="1.0" color="ff000000"/>
</celldesigner:modification>
<celldesigner:modification type="CATALYSIS" modifiers="s1839" aliases="sa1142" targetLineIndex="-1,6" editPoints="0.4841039116964676,-0.10750481653335531 0.5296306833246327,0.1330816236145842">
<celldesigner:connectScheme connectPolicy="direct">
<celldesigner:listOfLineDirection>
<celldesigner:lineDirection index="0" value="unknown"/>
<celldesigner:lineDirection index="1" value="unknown"/>
<celldesigner:lineDirection index="2" value="unknown"/>
</celldesigner:listOfLineDirection>
</celldesigner:connectScheme>
<celldesigner:line width="1.0" color="ff000000"/>
</celldesigner:modification>
</celldesigner:listOfModification>
</celldesigner:extension>
</annotation>
<listOfReactants>
<speciesReference metaid="CDMT00016" sboTerm="SBO:0000010" species="s4">
<annotation>
<celldesigner:extension>
<celldesigner:alias>a4</celldesigner:alias>
</celldesigner:extension>
</annotation>
</speciesReference>
</listOfReactants>
<listOfProducts>
<speciesReference metaid="CDMT00017" sboTerm="SBO:0000011" species="s406">
<annotation>
<celldesigner:extension>
<celldesigner:alias>a275</celldesigner:alias>
</celldesigner:extension>
</annotation>
</speciesReference>
</listOfProducts>
<listOfModifiers>
<modifierSpeciesReference metaid="CDMT00018" sboTerm="SBO:0000019" species="s437">
<annotation>
<celldesigner:extension>
<celldesigner:alias>a667</celldesigner:alias>
</celldesigner:extension>
</annotation>
</modifierSpeciesReference>
<modifierSpeciesReference metaid="CDMT00001" sboTerm="SBO:0000019" species="s560">
<annotation>
<celldesigner:extension>
<celldesigner:alias>csa38</celldesigner:alias>
</celldesigner:extension>
</annotation>
</modifierSpeciesReference>
<modifierSpeciesReference metaid="CDMT00004" sboTerm="SBO:0000013" species="s1883">
<annotation>
<celldesigner:extension>
<celldesigner:alias>sa1356</celldesigner:alias>
</celldesigner:extension>
</annotation>
</modifierSpeciesReference>
<modifierSpeciesReference metaid="CDMT00936" sboTerm="SBO:0000013" species="s1839">
<annotation>
<celldesigner:extension>
<celldesigner:alias>sa1142</celldesigner:alias>
</celldesigner:extension>
</annotation>
</modifierSpeciesReference>
</listOfModifiers>
</reaction>
<reaction metaid="r96" id="r96" reversible="false" sboTerm="SBO:0000176">
<notes>
<html xmlns="http://www.w3.org/1999/xhtml">
<head>
<title/>
</head>
<body>Lck phosphorylates the CD3 ITAMs.
PMID:22981631 Kannan,...,August 2012 (Review)
</body>
</html>
</notes>
<annotation>
<celldesigner:extension>
<celldesigner:reactionType>STATE_TRANSITION</celldesigner:reactionType>
<celldesigner:baseReactants>
<celldesigner:baseReactant species="s370" alias="a615">
<celldesigner:linkAnchor position="ESE"/>
</celldesigner:baseReactant>
</celldesigner:baseReactants>
<celldesigner:baseProducts>
<celldesigner:baseProduct species="s384" alias="a629">
<celldesigner:linkAnchor position="WSW"/>
</celldesigner:baseProduct>
</celldesigner:baseProducts>
<celldesigner:listOfReactantLinks>
<celldesigner:reactantLink reactant="s1274" alias="sa605" targetLineIndex="-1,0">
<celldesigner:connectScheme connectPolicy="direct">
<celldesigner:listOfLineDirection>
<celldesigner:lineDirection index="0" value="unknown"/>
</celldesigner:listOfLineDirection>
</celldesigner:connectScheme>
<celldesigner:line width="1.0" color="ff000000" type="Straight"/>
</celldesigner:reactantLink>
</celldesigner:listOfReactantLinks>
<celldesigner:listOfProductLinks>
<celldesigner:productLink product="s1275" alias="sa606" targetLineIndex="-1,1">
<celldesigner:connectScheme connectPolicy="direct">
<celldesigner:listOfLineDirection>
<celldesigner:lineDirection index="0" value="unknown"/>
</celldesigner:listOfLineDirection>
</celldesigner:connectScheme>
<celldesigner:line width="1.0" color="ff000000" type="Straight"/>
</celldesigner:productLink>
</celldesigner:listOfProductLinks>
<celldesigner:connectScheme connectPolicy="direct" rectangleIndex="1">
<celldesigner:listOfLineDirection>
<celldesigner:lineDirection index="0" value="unknown"/>
<celldesigner:lineDirection index="1" value="unknown"/>
<celldesigner:lineDirection index="2" value="unknown"/>
</celldesigner:listOfLineDirection>
</celldesigner:connectScheme>
<celldesigner:editPoints>0.18510899414225168,0.06268153532584297 0.9152182618853262,0.05095267092079625</celldesigner:editPoints>
<celldesigner:line width="2.0" color="ff000000"/>
<celldesigner:listOfModification>
<celldesigner:modification type="CATALYSIS" modifiers="s566" aliases="a3" targetLineIndex="-1,3" editPoints="0.047559683759091254,0.3330675662533745 0.918996984449846,0.32598278257408353">
<celldesigner:connectScheme connectPolicy="direct">
<celldesigner:listOfLineDirection>
<celldesigner:lineDirection index="0" value="unknown"/>
<celldesigner:lineDirection index="1" value="unknown"/>
<celldesigner:lineDirection index="2" value="unknown"/>
</celldesigner:listOfLineDirection>
</celldesigner:connectScheme>
<celldesigner:line width="2.0" color="ff000000"/>
</celldesigner:modification>
<celldesigner:modification type="CATALYSIS" modifiers="s1668" aliases="sa247" targetLineIndex="-1,6" editPoints="-0.3086257331129474,0.49807423750192825">
<celldesigner:connectScheme connectPolicy="direct">
<celldesigner:listOfLineDirection>
<celldesigner:lineDirection index="0" value="unknown"/>
<celldesigner:lineDirection index="1" value="unknown"/>
</celldesigner:listOfLineDirection>
</celldesigner:connectScheme>
<celldesigner:line width="1.0" color="ff000000"/>
</celldesigner:modification>
<celldesigner:modification type="CATALYSIS" modifiers="s849" aliases="sa498" targetLineIndex="-1,2" editPoints="0.06182655864345543,0.16959663350630239 0.9880587140802732,0.1659014238020638">
<celldesigner:connectScheme connectPolicy="direct">
<celldesigner:listOfLineDirection>
<celldesigner:lineDirection index="0" value="unknown"/>
<celldesigner:lineDirection index="1" value="unknown"/>
<celldesigner:lineDirection index="2" value="unknown"/>
</celldesigner:listOfLineDirection>
</celldesigner:connectScheme>
<celldesigner:line width="1.0" color="ff000000"/>
</celldesigner:modification>
</celldesigner:listOfModification>
</celldesigner:extension>
</annotation>
<listOfReactants>
<speciesReference metaid="CDMT00130" sboTerm="SBO:0000010" species="s370">
<annotation>
<celldesigner:extension>
<celldesigner:alias>a615</celldesigner:alias>
</celldesigner:extension>
</annotation>
</speciesReference>
<speciesReference metaid="CDMT00294" sboTerm="SBO:0000010" species="s1274">
<annotation>
<celldesigner:extension>
<celldesigner:alias>sa605</celldesigner:alias>
</celldesigner:extension>
</annotation>
</speciesReference>
</listOfReactants>
<listOfProducts>
<speciesReference metaid="CDMT00132" sboTerm="SBO:0000011" species="s384">
<annotation>
<celldesigner:extension>
<celldesigner:alias>a629</celldesigner:alias>
</celldesigner:extension>
</annotation>
</speciesReference>
<speciesReference metaid="CDMT00295" sboTerm="SBO:0000011" species="s1275">
<annotation>
<celldesigner:extension>
<celldesigner:alias>sa606</celldesigner:alias>
</celldesigner:extension>
</annotation>
</speciesReference>
</listOfProducts>
<listOfModifiers>
<modifierSpeciesReference metaid="CDMT00134" sboTerm="SBO:0000019" species="s560">
<annotation>
<celldesigner:extension>
<celldesigner:alias>csa38</celldesigner:alias>
</celldesigner:extension>
</annotation>
</modifierSpeciesReference>
<modifierSpeciesReference metaid="CDMT00150" sboTerm="SBO:0000013" species="s1668">
<annotation>
<celldesigner:extension>
<celldesigner:alias>sa247</celldesigner:alias>
</celldesigner:extension>
</annotation>
</modifierSpeciesReference>
<modifierSpeciesReference metaid="CDMT00837" sboTerm="SBO:0000013" species="s847">
<annotation>
<celldesigner:extension>
<celldesigner:alias>csa86</celldesigner:alias>
</celldesigner:extension>
</annotation>
</modifierSpeciesReference>
</listOfModifiers>
</reaction>
<reaction metaid="r97" id="r97" reversible="false" sboTerm="SBO:0000176">
<annotation>
<celldesigner:extension>
<celldesigner:reactionType>STATE_TRANSITION</celldesigner:reactionType>
<celldesigner:baseReactants>
<celldesigner:baseReactant species="s386" alias="a632"/>
</celldesigner:baseReactants>
<celldesigner:baseProducts>
<celldesigner:baseProduct species="s19" alias="a25"/>
</celldesigner:baseProducts>
<celldesigner:connectScheme connectPolicy="direct" rectangleIndex="0">
<celldesigner:listOfLineDirection>
<celldesigner:lineDirection index="0" value="unknown"/>
</celldesigner:listOfLineDirection>
</celldesigner:connectScheme>
<celldesigner:line width="1.0" color="ff000000"/>
<celldesigner:listOfModification>
<celldesigner:modification type="INHIBITION" modifiers="s370" aliases="a615" targetLineIndex="-1,2" editPoints="0.11673448783665474,0.07720833470693661 0.9841605574079959,0.10075983353088327">
<celldesigner:connectScheme connectPolicy="direct">
<celldesigner:listOfLineDirection>
<celldesigner:lineDirection index="0" value="unknown"/>
<celldesigner:lineDirection index="1" value="unknown"/>
<celldesigner:lineDirection index="2" value="unknown"/>
</celldesigner:listOfLineDirection>
</celldesigner:connectScheme>
<celldesigner:line width="2.0" color="ff000000"/>
</celldesigner:modification>
</celldesigner:listOfModification>
</celldesigner:extension>
</annotation>
<listOfReactants>
<speciesReference metaid="CDMT00135" sboTerm="SBO:0000010" species="s386">
<annotation>
<celldesigner:extension>
<celldesigner:alias>a632</celldesigner:alias>
</celldesigner:extension>
</annotation>
</speciesReference>
</listOfReactants>
<listOfProducts>
<speciesReference metaid="CDMT00136" sboTerm="SBO:0000011" species="s19">
<annotation>
<celldesigner:extension>
<celldesigner:alias>a25</celldesigner:alias>
</celldesigner:extension>
</annotation>
</speciesReference>
</listOfProducts>
<listOfModifiers>
<modifierSpeciesReference metaid="CDMT01177" sboTerm="SBO:0000020" species="s370">
<annotation>
<celldesigner:extension>
<celldesigner:alias>a615</celldesigner:alias>
</celldesigner:extension>
</annotation>
</modifierSpeciesReference>
</listOfModifiers>
</reaction>
<reaction metaid="r99" id="r99" reversible="false" sboTerm="SBO:0000176">
<notes>
<html xmlns="http://www.w3.org/1999/xhtml">
<head>
<title/>
</head>
<body>Phosphorylation of Zap70 by Lck or through auto-phosphorylation.
PMID:22981631 Kannan,...,August 2012 (Review)
</body>
</html>
</notes>
<annotation>
<celldesigner:extension>
<celldesigner:reactionType>STATE_TRANSITION</celldesigner:reactionType>
<celldesigner:baseReactants>
<celldesigner:baseReactant species="s2104" alias="sa65"/>
</celldesigner:baseReactants>
<celldesigner:baseProducts>
<celldesigner:baseProduct species="s507" alias="sa72">
<celldesigner:linkAnchor position="NNE"/>
</celldesigner:baseProduct>
</celldesigner:baseProducts>
<celldesigner:listOfReactantLinks>
<celldesigner:reactantLink reactant="s1274" alias="a668" targetLineIndex="-1,0">
<celldesigner:connectScheme connectPolicy="direct">
<celldesigner:listOfLineDirection>
<celldesigner:lineDirection index="0" value="unknown"/>
</celldesigner:listOfLineDirection>
</celldesigner:connectScheme>
<celldesigner:line width="1.0" color="ff000000" type="Curve"/>
</celldesigner:reactantLink>
</celldesigner:listOfReactantLinks>
<celldesigner:listOfProductLinks>
<celldesigner:productLink product="s1275" alias="a669" targetLineIndex="-1,1">
<celldesigner:connectScheme connectPolicy="direct">
<celldesigner:listOfLineDirection>
<celldesigner:lineDirection index="0" value="unknown"/>
</celldesigner:listOfLineDirection>
</celldesigner:connectScheme>
<celldesigner:line width="1.0" color="ff000000" type="Curve"/>
</celldesigner:productLink>
</celldesigner:listOfProductLinks>
<celldesigner:connectScheme connectPolicy="direct" rectangleIndex="0">
<celldesigner:listOfLineDirection>
<celldesigner:lineDirection index="0" value="unknown"/>
<celldesigner:lineDirection index="1" value="unknown"/>
</celldesigner:listOfLineDirection>
</celldesigner:connectScheme>
<celldesigner:editPoints>0.46080663817197376,-0.056079878992324694</celldesigner:editPoints>
<celldesigner:line width="1.0" color="ff000000"/>
<celldesigner:listOfModification>
<celldesigner:modification type="CATALYSIS" modifiers="s566" aliases="a3" targetLineIndex="-1,7" editPoints="0.08755044126886435,0.24474897260444817 0.7417624695093838,0.10080635181875369">
<celldesigner:connectScheme connectPolicy="direct">
<celldesigner:listOfLineDirection>
<celldesigner:lineDirection index="0" value="unknown"/>
<celldesigner:lineDirection index="1" value="unknown"/>
<celldesigner:lineDirection index="2" value="unknown"/>
</celldesigner:listOfLineDirection>
</celldesigner:connectScheme>
<celldesigner:line width="1.0" color="ff000000"/>
</celldesigner:modification>
<celldesigner:modification type="CATALYSIS" modifiers="s1839" aliases="sa1142" targetLineIndex="-1,3" editPoints="0.6031462827924607,0.08239331714319342">
<celldesigner:connectScheme connectPolicy="direct">
<celldesigner:listOfLineDirection>
<celldesigner:lineDirection index="0" value="unknown"/>
<celldesigner:lineDirection index="1" value="unknown"/>
</celldesigner:listOfLineDirection>
</celldesigner:connectScheme>
<celldesigner:line width="1.0" color="ff000000"/>
</celldesigner:modification>
</celldesigner:listOfModification>
</celldesigner:extension>
</annotation>
<listOfReactants>
<speciesReference metaid="CDMT00140" sboTerm="SBO:0000010" species="s398">
<annotation>
<celldesigner:extension>
<celldesigner:alias>a648</celldesigner:alias>
</celldesigner:extension>
</annotation>
</speciesReference>
<speciesReference metaid="CDMT00141" sboTerm="SBO:0000010" species="s1274">
<annotation>
<celldesigner:extension>
<celldesigner:alias>a668</celldesigner:alias>
</celldesigner:extension>
</annotation>
</speciesReference>
</listOfReactants>
<listOfProducts>
<speciesReference metaid="CDMT00142" sboTerm="SBO:0000011" species="s437">
<annotation>
<celldesigner:extension>
<celldesigner:alias>a667</celldesigner:alias>
</celldesigner:extension>
</annotation>
</speciesReference>
<speciesReference metaid="CDMT00143" sboTerm="SBO:0000011" species="s1275">
<annotation>
<celldesigner:extension>
<celldesigner:alias>a669</celldesigner:alias>
</celldesigner:extension>
</annotation>
</speciesReference>
</listOfProducts>
<listOfModifiers>
<modifierSpeciesReference metaid="CDMT00144" sboTerm="SBO:0000019" species="s560">
<annotation>
<celldesigner:extension>
<celldesigner:alias>csa38</celldesigner:alias>
</celldesigner:extension>
</annotation>
</modifierSpeciesReference>
<modifierSpeciesReference metaid="CDMT00937" sboTerm="SBO:0000013" species="s1839">
<annotation>
<celldesigner:extension>
<celldesigner:alias>sa1142</celldesigner:alias>
</celldesigner:extension>
</annotation>
</modifierSpeciesReference>
</listOfModifiers>
</reaction>
<reaction metaid="re70" id="re70" reversible="false" sboTerm="SBO:0000176">
<annotation>
<celldesigner:extension>
<celldesigner:reactionType>STATE_TRANSITION</celldesigner:reactionType>
<celldesigner:baseReactants>
<celldesigner:baseReactant species="s566" alias="a3"/>
</celldesigner:baseReactants>
<celldesigner:baseProducts>
<celldesigner:baseProduct species="s522" alias="a18"/>
</celldesigner:baseProducts>
<celldesigner:listOfReactantLinks>
<celldesigner:reactantLink reactant="s1621" alias="sa1130" targetLineIndex="-1,0">
<celldesigner:connectScheme connectPolicy="direct">
<celldesigner:listOfLineDirection>
<celldesigner:lineDirection index="0" value="unknown"/>
</celldesigner:listOfLineDirection>
</celldesigner:connectScheme>
<celldesigner:line width="2.0" color="ff000000" type="Curve"/>
</celldesigner:reactantLink>
</celldesigner:listOfReactantLinks>
<celldesigner:listOfProductLinks>
<celldesigner:productLink product="s1257" alias="sa246" targetLineIndex="-1,1">
<celldesigner:connectScheme connectPolicy="direct">
<celldesigner:listOfLineDirection>
<celldesigner:lineDirection index="0" value="unknown"/>
</celldesigner:listOfLineDirection>
</celldesigner:connectScheme>
<celldesigner:line width="2.0" color="ff000000" type="Curve"/>
</celldesigner:productLink>
</celldesigner:listOfProductLinks>
<celldesigner:connectScheme connectPolicy="direct" rectangleIndex="1">
<celldesigner:listOfLineDirection>
<celldesigner:lineDirection index="0" value="unknown"/>
<celldesigner:lineDirection index="1" value="unknown"/>
<celldesigner:lineDirection index="2" value="unknown"/>
</celldesigner:listOfLineDirection>
</celldesigner:connectScheme>
<celldesigner:editPoints>0.21704831893923604,-0.4923576091657589 0.7617105691142498,-0.5000732769832141</celldesigner:editPoints>
<celldesigner:line width="2.0" color="ff000000"/>
<celldesigner:listOfModification>
<celldesigner:modification type="CATALYSIS" modifiers="s19" aliases="a25" targetLineIndex="-1,4" editPoints="0.69431781140125,0.6245675507904203 0.9596093825407097,0.42592157719738655">
<celldesigner:connectScheme connectPolicy="direct">
<celldesigner:listOfLineDirection>
<celldesigner:lineDirection index="0" value="unknown"/>
<celldesigner:lineDirection index="1" value="unknown"/>
<celldesigner:lineDirection index="2" value="unknown"/>
</celldesigner:listOfLineDirection>
</celldesigner:connectScheme>
<celldesigner:linkTarget species="s19" alias="a25">
<celldesigner:linkAnchor position="SSE"/>
</celldesigner:linkTarget>
<celldesigner:line width="2.0" color="ff000000"/>
</celldesigner:modification>
<celldesigner:modification type="CATALYSIS" modifiers="s1714" aliases="sa1061" targetLineIndex="-1,4" editPoints="0.12330786190923959,-0.040559338247857374 0.9155092453234158,-0.18355753809451633">
<celldesigner:connectScheme connectPolicy="direct">
<celldesigner:listOfLineDirection>
<celldesigner:lineDirection index="0" value="unknown"/>
<celldesigner:lineDirection index="1" value="unknown"/>
<celldesigner:lineDirection index="2" value="unknown"/>
</celldesigner:listOfLineDirection>
</celldesigner:connectScheme>
<celldesigner:line width="1.0" color="ff000000"/>
</celldesigner:modification>
<celldesigner:modification type="CATALYSIS" modifiers="s1989" aliases="sa1141" targetLineIndex="-1,4" editPoints="0.016269478601144582,0.16489636586914747 0.9136433861372051,0.11649152411069952">
<celldesigner:connectScheme connectPolicy="direct">
<celldesigner:listOfLineDirection>
<celldesigner:lineDirection index="0" value="unknown"/>
<celldesigner:lineDirection index="1" value="unknown"/>
<celldesigner:lineDirection index="2" value="unknown"/>
</celldesigner:listOfLineDirection>
</celldesigner:connectScheme>
<celldesigner:line width="2.0" color="ff000000"/>
</celldesigner:modification>
</celldesigner:listOfModification>
</celldesigner:extension>
</annotation>
<listOfReactants>
<speciesReference metaid="CDMT00205" sboTerm="SBO:0000010" species="s560">
<annotation>
<celldesigner:extension>
<celldesigner:alias>csa38</celldesigner:alias>
</celldesigner:extension>
</annotation>
</speciesReference>
<speciesReference metaid="CDMT00727" sboTerm="SBO:0000010" species="s1621">
<annotation>
<celldesigner:extension>
<celldesigner:alias>sa1130</celldesigner:alias>
</celldesigner:extension>
</annotation>
</speciesReference>
</listOfReactants>
<listOfProducts>
<speciesReference metaid="CDMT00206" sboTerm="SBO:0000011" species="s519">
<annotation>
<celldesigner:extension>
<celldesigner:alias>csa40</celldesigner:alias>
</celldesigner:extension>
</annotation>
</speciesReference>
<speciesReference metaid="CDMT00212" sboTerm="SBO:0000011" species="s1257">
<annotation>
<celldesigner:extension>
<celldesigner:alias>sa246</celldesigner:alias>
</celldesigner:extension>
</annotation>
</speciesReference>
</listOfProducts>
<listOfModifiers>
<modifierSpeciesReference metaid="CDMT00213" sboTerm="SBO:0000013" species="s19">
<annotation>
<celldesigner:extension>
<celldesigner:alias>a25</celldesigner:alias>
</celldesigner:extension>
</annotation>
</modifierSpeciesReference>
<modifierSpeciesReference metaid="CDMT00742" sboTerm="SBO:0000013" species="s1714">
<annotation>
<celldesigner:extension>
<celldesigner:alias>sa1061</celldesigner:alias>
</celldesigner:extension>
</annotation>
</modifierSpeciesReference>
<modifierSpeciesReference metaid="CDMT00008" sboTerm="SBO:0000013" species="s1986">
<annotation>
<celldesigner:extension>
<celldesigner:alias>csa157</celldesigner:alias>
</celldesigner:extension>
</annotation>
</modifierSpeciesReference>
</listOfModifiers>
</reaction>
<reaction metaid="re72" id="re72" reversible="false" sboTerm="SBO:0000176">
<notes>
<html xmlns="http://www.w3.org/1999/xhtml">
<head>
<title/>
</head>
<body>Autophosphorylation of Lck on Y394.
</body>
</html>
</notes>
<annotation>
<celldesigner:extension>
<celldesigner:reactionType>STATE_TRANSITION</celldesigner:reactionType>
<celldesigner:baseReactants>
<celldesigner:baseReactant species="s522" alias="a18"/>
</celldesigner:baseReactants>
<celldesigner:baseProducts>
<celldesigner:baseProduct species="s566" alias="a3"/>
</celldesigner:baseProducts>
<celldesigner:listOfReactantLinks>
<celldesigner:reactantLink reactant="s1255" alias="a29" targetLineIndex="-1,0">
<celldesigner:connectScheme connectPolicy="direct">
<celldesigner:listOfLineDirection>
<celldesigner:lineDirection index="0" value="unknown"/>
</celldesigner:listOfLineDirection>
</celldesigner:connectScheme>
<celldesigner:line width="1.0" color="ff000000" type="Curve"/>
</celldesigner:reactantLink>
</celldesigner:listOfReactantLinks>
<celldesigner:listOfProductLinks>
<celldesigner:productLink product="s1256" alias="a30" targetLineIndex="-1,1">
<celldesigner:connectScheme connectPolicy="direct">
<celldesigner:listOfLineDirection>
<celldesigner:lineDirection index="0" value="unknown"/>
</celldesigner:listOfLineDirection>
</celldesigner:connectScheme>
<celldesigner:line width="1.0" color="ff000000" type="Curve"/>
</celldesigner:productLink>
</celldesigner:listOfProductLinks>
<celldesigner:connectScheme connectPolicy="direct" rectangleIndex="1">
<celldesigner:listOfLineDirection>
<celldesigner:lineDirection index="0" value="unknown"/>
<celldesigner:lineDirection index="1" value="unknown"/>
<celldesigner:lineDirection index="2" value="unknown"/>
</celldesigner:listOfLineDirection>
</celldesigner:connectScheme>
<celldesigner:editPoints>0.1794837257128563,-0.024831252541083426 0.5935417785197625,-0.024709256261032042</celldesigner:editPoints>
<celldesigner:line width="2.0" color="ff000000"/>
<celldesigner:listOfModification>
<celldesigner:modification type="CATALYSIS" modifiers="s522" aliases="a18" targetLineIndex="-1,6">
<celldesigner:connectScheme connectPolicy="direct">
<celldesigner:listOfLineDirection>
<celldesigner:lineDirection index="0" value="unknown"/>
</celldesigner:listOfLineDirection>
</celldesigner:connectScheme>
<celldesigner:linkTarget species="s522" alias="a18">
<celldesigner:linkAnchor position="ESE"/>
</celldesigner:linkTarget>
<celldesigner:line width="2.0" color="ff000000"/>
</celldesigner:modification>
<celldesigner:modification type="CATALYSIS" modifiers="s1668" aliases="sa247" targetLineIndex="-1,7" editPoints="-0.028797881122384794,-0.09698110574465821 0.8906450482129973,-0.23335470830956642">
<celldesigner:connectScheme connectPolicy="direct">
<celldesigner:listOfLineDirection>
<celldesigner:lineDirection index="0" value="unknown"/>
<celldesigner:lineDirection index="1" value="unknown"/>
<celldesigner:lineDirection index="2" value="unknown"/>
</celldesigner:listOfLineDirection>
</celldesigner:connectScheme>
<celldesigner:line width="2.0" color="ff000000"/>
</celldesigner:modification>
</celldesigner:listOfModification>
</celldesigner:extension>
</annotation>
<listOfReactants>
<speciesReference metaid="CDMT00009" sboTerm="SBO:0000010" species="s519">
<annotation>
<celldesigner:extension>
<celldesigner:alias>csa40</celldesigner:alias>
</celldesigner:extension>
</annotation>
</speciesReference>
<speciesReference metaid="CDMT00019" sboTerm="SBO:0000010" species="s1255">
<annotation>
<celldesigner:extension>
<celldesigner:alias>a29</celldesigner:alias>
</celldesigner:extension>
</annotation>
</speciesReference>
</listOfReactants>
<listOfProducts>
<speciesReference metaid="CDMT00105" sboTerm="SBO:0000011" species="s560">
<annotation>
<celldesigner:extension>
<celldesigner:alias>csa38</celldesigner:alias>
</celldesigner:extension>
</annotation>
</speciesReference>
<speciesReference metaid="CDMT00145" sboTerm="SBO:0000011" species="s1256">
<annotation>
<celldesigner:extension>
<celldesigner:alias>a30</celldesigner:alias>
</celldesigner:extension>
</annotation>
</speciesReference>
</listOfProducts>
<listOfModifiers>
<modifierSpeciesReference metaid="CDMT00149" sboTerm="SBO:0000019" species="s519">
<annotation>
<celldesigner:extension>
<celldesigner:alias>csa40</celldesigner:alias>
</celldesigner:extension>
</annotation>
</modifierSpeciesReference>
<modifierSpeciesReference metaid="CDMT00020" sboTerm="SBO:0000013" species="s1668">
<annotation>
<celldesigner:extension>
<celldesigner:alias>sa247</celldesigner:alias>
</celldesigner:extension>
</annotation>
</modifierSpeciesReference>
</listOfModifiers>
</reaction>
<reaction metaid="re73" id="re73" reversible="false" sboTerm="SBO:0000176">
<annotation>
<celldesigner:extension>
<celldesigner:reactionType>STATE_TRANSITION</celldesigner:reactionType>
<celldesigner:baseReactants>
<celldesigner:baseReactant species="s404" alias="a633"/>
</celldesigner:baseReactants>
<celldesigner:baseProducts>
<celldesigner:baseProduct species="s595" alias="sa248"/>
</celldesigner:baseProducts>
<celldesigner:connectScheme connectPolicy="direct" rectangleIndex="0">
<celldesigner:listOfLineDirection>
<celldesigner:lineDirection index="0" value="unknown"/>
</celldesigner:listOfLineDirection>
</celldesigner:connectScheme>
<celldesigner:line width="1.0" color="ffcc0000"/>
<celldesigner:listOfModification>
<celldesigner:modification type="CATALYSIS" modifiers="s1890" aliases="sa1365" targetLineIndex="-1,7" editPoints="-0.037585397543556276,-0.024249031979235447 -0.004593142671492245,-0.08863002527440278 0.8006767739518892,0.31137664648877905">
<celldesigner:connectScheme connectPolicy="direct">
<celldesigner:listOfLineDirection>
<celldesigner:lineDirection index="0" value="unknown"/>
<celldesigner:lineDirection index="1" value="unknown"/>
<celldesigner:lineDirection index="2" value="unknown"/>
<celldesigner:lineDirection index="3" value="unknown"/>
</celldesigner:listOfLineDirection>
</celldesigner:connectScheme>
<celldesigner:line width="1.0" color="ff000000"/>
</celldesigner:modification>
</celldesigner:listOfModification>
</celldesigner:extension>
</annotation>
<listOfReactants>
<speciesReference metaid="CDMT00214" sboTerm="SBO:0000010" species="s404">
<annotation>
<celldesigner:extension>
<celldesigner:alias>a633</celldesigner:alias>
</celldesigner:extension>
</annotation>
</speciesReference>
</listOfReactants>
<listOfProducts>
<speciesReference metaid="CDMT00215" sboTerm="SBO:0000011" species="s595">
<annotation>
<celldesigner:extension>
<celldesigner:alias>sa248</celldesigner:alias>
</celldesigner:extension>
</annotation>
</speciesReference>
</listOfProducts>
<listOfModifiers>
<modifierSpeciesReference metaid="CDMT00807" sboTerm="SBO:0000013" species="s1890">
<annotation>
<celldesigner:extension>
<celldesigner:alias>sa1365</celldesigner:alias>
</celldesigner:extension>
</annotation>
</modifierSpeciesReference>
</listOfModifiers>
</reaction>
<reaction metaid="re74" id="re74" reversible="false" sboTerm="SBO:0000176">
<annotation>
<celldesigner:extension>
<celldesigner:reactionType>STATE_TRANSITION</celldesigner:reactionType>
<celldesigner:baseReactants>
<celldesigner:baseReactant species="s406" alias="a275">
<celldesigner:linkAnchor position="SE"/>
</celldesigner:baseReactant>
</celldesigner:baseReactants>
<celldesigner:baseProducts>
<celldesigner:baseProduct species="s4" alias="a4">
<celldesigner:linkAnchor position="SW"/>
</celldesigner:baseProduct>
</celldesigner:baseProducts>
<celldesigner:connectScheme connectPolicy="direct" rectangleIndex="0">
<celldesigner:listOfLineDirection>
<celldesigner:lineDirection index="0" value="unknown"/>
</celldesigner:listOfLineDirection>
</celldesigner:connectScheme>
<celldesigner:line width="1.0" color="ff000000"/>
<celldesigner:listOfModification>
<celldesigner:modification type="UNKNOWN_CATALYSIS" modifiers="s603" aliases="sa251" targetLineIndex="-1,3">
<celldesigner:connectScheme connectPolicy="direct">
<celldesigner:listOfLineDirection>
<celldesigner:lineDirection index="0" value="unknown"/>
</celldesigner:listOfLineDirection>
</celldesigner:connectScheme>
<celldesigner:line width="1.0" color="ff000000"/>
</celldesigner:modification>
<celldesigner:modification type="CATALYSIS" modifiers="s1357" aliases="sa1064" targetLineIndex="-1,7" editPoints="0.4754343390415805,0.2931447619042893 0.7651428991357805,0.27574085794357783">
<celldesigner:connectScheme connectPolicy="direct">
<celldesigner:listOfLineDirection>
<celldesigner:lineDirection index="0" value="unknown"/>
<celldesigner:lineDirection index="1" value="unknown"/>
<celldesigner:lineDirection index="2" value="unknown"/>
</celldesigner:listOfLineDirection>
</celldesigner:connectScheme>
<celldesigner:line width="1.0" color="ff000000"/>
</celldesigner:modification>
</celldesigner:listOfModification>
</celldesigner:extension>
</annotation>
<listOfReactants>
<speciesReference metaid="CDMT00222" sboTerm="SBO:0000010" species="s406">
<annotation>
<celldesigner:extension>
<celldesigner:alias>a275</celldesigner:alias>
</celldesigner:extension>
</annotation>
</speciesReference>
</listOfReactants>
<listOfProducts>
<speciesReference metaid="CDMT00223" sboTerm="SBO:0000011" species="s4">
<annotation>
<celldesigner:extension>
<celldesigner:alias>a4</celldesigner:alias>
</celldesigner:extension>
</annotation>
</speciesReference>
</listOfProducts>
<listOfModifiers>
<modifierSpeciesReference metaid="CDMT00224" sboTerm="SBO:0000013" species="s603">
<annotation>
<celldesigner:extension>
<celldesigner:alias>sa251</celldesigner:alias>
</celldesigner:extension>
</annotation>
</modifierSpeciesReference>
<modifierSpeciesReference metaid="CDMT00820" sboTerm="SBO:0000013" species="s1357">
<annotation>
<celldesigner:extension>
<celldesigner:alias>sa1064</celldesigner:alias>
</celldesigner:extension>
</annotation>
</modifierSpeciesReference>
</listOfModifiers>
</reaction>
<reaction metaid="r81" id="re80" reversible="false" sboTerm="SBO:0000176">
<annotation>
<celldesigner:extension>
<celldesigner:reactionType>STATE_TRANSITION</celldesigner:reactionType>
<celldesigner:baseReactants>
<celldesigner:baseReactant species="s328" alias="sa292"/>
</celldesigner:baseReactants>
<celldesigner:baseProducts>
<celldesigner:baseProduct species="s492" alias="sa293"/>
</celldesigner:baseProducts>
<celldesigner:connectScheme connectPolicy="direct" rectangleIndex="0">
<celldesigner:listOfLineDirection>
<celldesigner:lineDirection index="0" value="unknown"/>
</celldesigner:listOfLineDirection>
</celldesigner:connectScheme>
<celldesigner:line width="1.0" color="ff000000"/>
</celldesigner:extension>
</annotation>
<listOfReactants>
<speciesReference metaid="CDMT00036" sboTerm="SBO:0000010" species="s328">
<annotation>
<celldesigner:extension>
<celldesigner:alias>sa292</celldesigner:alias>
</celldesigner:extension>
</annotation>
</speciesReference>
</listOfReactants>
<listOfProducts>
<speciesReference metaid="CDMT00037" sboTerm="SBO:0000011" species="s492">
<annotation>
<celldesigner:extension>
<celldesigner:alias>sa293</celldesigner:alias>
</celldesigner:extension>
</annotation>
</speciesReference>
</listOfProducts>
</reaction>
<reaction metaid="r82" id="re81" reversible="false" sboTerm="SBO:0000176">
<annotation>
<celldesigner:extension>
<celldesigner:reactionType>STATE_TRANSITION</celldesigner:reactionType>
<celldesigner:baseReactants>
<celldesigner:baseReactant species="s492" alias="sa293">
<celldesigner:linkAnchor position="E"/>
</celldesigner:baseReactant>
</celldesigner:baseReactants>
<celldesigner:baseProducts>
<celldesigner:baseProduct species="s330" alias="sa294">
<celldesigner:linkAnchor position="E"/>
</celldesigner:baseProduct>
</celldesigner:baseProducts>
<celldesigner:connectScheme connectPolicy="direct" rectangleIndex="0">
<celldesigner:listOfLineDirection>
<celldesigner:lineDirection index="0" value="unknown"/>
</celldesigner:listOfLineDirection>
</celldesigner:connectScheme>
<celldesigner:line width="3.0" color="ff000000"/>
<celldesigner:listOfModification>
<celldesigner:modification type="CATALYSIS" modifiers="s1491" aliases="sa1090" targetLineIndex="-1,5" editPoints="0.955382855477968,-0.10753411537786484">
<celldesigner:connectScheme connectPolicy="direct">
<celldesigner:listOfLineDirection>
<celldesigner:lineDirection index="0" value="unknown"/>
<celldesigner:lineDirection index="1" value="unknown"/>
</celldesigner:listOfLineDirection>
</celldesigner:connectScheme>
<celldesigner:line width="1.0" color="ff000000"/>
</celldesigner:modification>
</celldesigner:listOfModification>
</celldesigner:extension>
</annotation>
<listOfReactants>
<speciesReference metaid="CDMT00038" sboTerm="SBO:0000010" species="s492">
<annotation>
<celldesigner:extension>
<celldesigner:alias>sa293</celldesigner:alias>
</celldesigner:extension>
</annotation>
</speciesReference>
</listOfReactants>
<listOfProducts>
<speciesReference metaid="CDMT00039" sboTerm="SBO:0000011" species="s330">
<annotation>
<celldesigner:extension>
<celldesigner:alias>sa294</celldesigner:alias>
</celldesigner:extension>
</annotation>
</speciesReference>
</listOfProducts>
<listOfModifiers>
<modifierSpeciesReference metaid="CDMT00405" sboTerm="SBO:0000013" species="s1491">
<annotation>
<celldesigner:extension>
<celldesigner:alias>sa1090</celldesigner:alias>
</celldesigner:extension>
</annotation>
</modifierSpeciesReference>
</listOfModifiers>
</reaction>
<reaction metaid="re82" id="re82" reversible="false" sboTerm="SBO:0000176">
<annotation>
<celldesigner:extension>
<celldesigner:reactionType>STATE_TRANSITION</celldesigner:reactionType>
<celldesigner:baseReactants>
<celldesigner:baseReactant species="s649" alias="sa1366"/>
</celldesigner:baseReactants>
<celldesigner:baseProducts>
<celldesigner:baseProduct species="s656" alias="sa299"/>
</celldesigner:baseProducts>
<celldesigner:connectScheme connectPolicy="direct" rectangleIndex="0">
<celldesigner:listOfLineDirection>
<celldesigner:lineDirection index="0" value="unknown"/>
<celldesigner:lineDirection index="1" value="unknown"/>
</celldesigner:listOfLineDirection>
</celldesigner:connectScheme>
<celldesigner:editPoints>0.286508516843337,-0.012739643419909186</celldesigner:editPoints>
<celldesigner:line width="1.0" color="ff000000"/>
<celldesigner:listOfModification>
<celldesigner:modification type="CATALYSIS" modifiers="s507" aliases="sa72" targetLineIndex="-1,6" editPoints="0.5142259587184306,0.08089637687110107">
<celldesigner:connectScheme connectPolicy="direct">
<celldesigner:listOfLineDirection>
<celldesigner:lineDirection index="0" value="unknown"/>
<celldesigner:lineDirection index="1" value="unknown"/>
</celldesigner:listOfLineDirection>
</celldesigner:connectScheme>
<celldesigner:line width="1.0" color="ff000000"/>
</celldesigner:modification>
<celldesigner:modification type="CATALYSIS" modifiers="s1883" aliases="sa1356" targetLineIndex="-1,6">
<celldesigner:connectScheme connectPolicy="direct">
<celldesigner:listOfLineDirection>
<celldesigner:lineDirection index="0" value="unknown"/>
</celldesigner:listOfLineDirection>
</celldesigner:connectScheme>
<celldesigner:line width="1.0" color="ff000000"/>
</celldesigner:modification>
<celldesigner:modification type="CATALYSIS" modifiers="s1884" aliases="sa1357" targetLineIndex="-1,5">
<celldesigner:connectScheme connectPolicy="direct">
<celldesigner:listOfLineDirection>
<celldesigner:lineDirection index="0" value="unknown"/>
</celldesigner:listOfLineDirection>
</celldesigner:connectScheme>
<celldesigner:line width="1.0" color="ff000000"/>
</celldesigner:modification>
<celldesigner:modification type="CATALYSIS" modifiers="s1839" aliases="sa1142" targetLineIndex="-1,6" editPoints="0.20055402917733955,-0.2362707296359453 0.7586342152887067,0.27000730269244">
<celldesigner:connectScheme connectPolicy="direct">
<celldesigner:listOfLineDirection>
<celldesigner:lineDirection index="0" value="unknown"/>
<celldesigner:lineDirection index="1" value="unknown"/>
<celldesigner:lineDirection index="2" value="unknown"/>
</celldesigner:listOfLineDirection>
</celldesigner:connectScheme>
<celldesigner:line width="1.0" color="ff000000"/>
</celldesigner:modification>
<celldesigner:modification type="CATALYSIS" modifiers="s775" aliases="sa1846" targetLineIndex="-1,7" editPoints="0.3305254760127102,0.1379627357641875 0.7486860285112449,0.2158149964728744">
<celldesigner:connectScheme connectPolicy="direct">
<celldesigner:listOfLineDirection>
<celldesigner:lineDirection index="0" value="unknown"/>
<celldesigner:lineDirection index="1" value="unknown"/>
<celldesigner:lineDirection index="2" value="unknown"/>
</celldesigner:listOfLineDirection>
</celldesigner:connectScheme>
<celldesigner:line width="1.0" color="ff000000"/>
</celldesigner:modification>
<celldesigner:modification type="CATALYSIS" modifiers="s1825" aliases="sa1301" targetLineIndex="-1,7" editPoints="0.42705859595575785,0.0837083193434851 0.7070808301461973,0.1824456104736596">
<celldesigner:connectScheme connectPolicy="direct">
<celldesigner:listOfLineDirection>
<celldesigner:lineDirection index="0" value="unknown"/>
<celldesigner:lineDirection index="1" value="unknown"/>
<celldesigner:lineDirection index="2" value="unknown"/>
</celldesigner:listOfLineDirection>
</celldesigner:connectScheme>
<celldesigner:line width="1.0" color="ff000000"/>
</celldesigner:modification>
</celldesigner:listOfModification>
</celldesigner:extension>
</annotation>
<listOfReactants>
<speciesReference metaid="CDMT00040" sboTerm="SBO:0000010" species="s649">
<annotation>
<celldesigner:extension>
<celldesigner:alias>sa1366</celldesigner:alias>
</celldesigner:extension>
</annotation>
</speciesReference>
</listOfReactants>
<listOfProducts>
<speciesReference metaid="CDMT00041" sboTerm="SBO:0000011" species="s656">
<annotation>
<celldesigner:extension>
<celldesigner:alias>sa299</celldesigner:alias>
</celldesigner:extension>
</annotation>
</speciesReference>
</listOfProducts>
<listOfModifiers>
<modifierSpeciesReference metaid="CDMT00042" sboTerm="SBO:0000019" species="s437">
<annotation>
<celldesigner:extension>
<celldesigner:alias>a667</celldesigner:alias>
</celldesigner:extension>
</annotation>
</modifierSpeciesReference>
<modifierSpeciesReference metaid="CDMT00358" sboTerm="SBO:0000013" species="s1883">
<annotation>
<celldesigner:extension>
<celldesigner:alias>sa1356</celldesigner:alias>
</celldesigner:extension>
</annotation>
</modifierSpeciesReference>
<modifierSpeciesReference metaid="CDMT00710" sboTerm="SBO:0000013" species="s1884">
<annotation>
<celldesigner:extension>
<celldesigner:alias>sa1357</celldesigner:alias>
</celldesigner:extension>
</annotation>
</modifierSpeciesReference>
<modifierSpeciesReference metaid="CDMT00938" sboTerm="SBO:0000013" species="s1839">
<annotation>
<celldesigner:extension>
<celldesigner:alias>sa1142</celldesigner:alias>
</celldesigner:extension>
</annotation>
</modifierSpeciesReference>
<modifierSpeciesReference metaid="CDMT01562" sboTerm="SBO:0000013" species="s775">
<annotation>
<celldesigner:extension>
<celldesigner:alias>sa1846</celldesigner:alias>
</celldesigner:extension>
</annotation>
</modifierSpeciesReference>
<modifierSpeciesReference metaid="CDMT01564" sboTerm="SBO:0000013" species="s1825">
<annotation>
<celldesigner:extension>
<celldesigner:alias>sa1301</celldesigner:alias>
</celldesigner:extension>
</annotation>
</modifierSpeciesReference>
</listOfModifiers>
</reaction>
<reaction metaid="r46" id="re84" reversible="false" sboTerm="SBO:0000176">
<annotation>
<celldesigner:extension>
<celldesigner:reactionType>STATE_TRANSITION</celldesigner:reactionType>
<celldesigner:baseReactants>
<celldesigner:baseReactant species="s2142" alias="sa318"/>
</celldesigner:baseReactants>
<celldesigner:baseProducts>
<celldesigner:baseProduct species="s1362" alias="sa315"/>
</celldesigner:baseProducts>
<celldesigner:listOfProductLinks>
<celldesigner:productLink product="s1023" alias="sa672" targetLineIndex="-1,1">
<celldesigner:connectScheme connectPolicy="direct">
<celldesigner:listOfLineDirection>
<celldesigner:lineDirection index="0" value="unknown"/>
</celldesigner:listOfLineDirection>
</celldesigner:connectScheme>
<celldesigner:line width="1.0" color="ff000000" type="Straight"/>
</celldesigner:productLink>
</celldesigner:listOfProductLinks>
<celldesigner:connectScheme connectPolicy="direct" rectangleIndex="0">
<celldesigner:listOfLineDirection>
<celldesigner:lineDirection index="0" value="unknown"/>
</celldesigner:listOfLineDirection>
</celldesigner:connectScheme>
<celldesigner:line width="1.0" color="ff000000"/>
</celldesigner:extension>
</annotation>
<listOfReactants>
<speciesReference metaid="CDMT00323" sboTerm="SBO:0000010" species="s1002">
<annotation>
<celldesigner:extension>
<celldesigner:alias>csa54</celldesigner:alias>
</celldesigner:extension>
</annotation>
</speciesReference>
</listOfReactants>
<listOfProducts>
<speciesReference metaid="CDMT00324" sboTerm="SBO:0000011" species="s1362">
<annotation>
<celldesigner:extension>
<celldesigner:alias>sa315</celldesigner:alias>
</celldesigner:extension>
</annotation>
</speciesReference>
<speciesReference metaid="CDMT00357" sboTerm="SBO:0000011" species="s1023">
<annotation>
<celldesigner:extension>
<celldesigner:alias>sa672</celldesigner:alias>
</celldesigner:extension>
</annotation>
</speciesReference>
</listOfProducts>
</reaction>
<reaction metaid="r105" id="re86" reversible="false" sboTerm="SBO:0000176">
<annotation>
<celldesigner:extension>
<celldesigner:reactionType>STATE_TRANSITION</celldesigner:reactionType>
<celldesigner:baseReactants>
<celldesigner:baseReactant species="s1494" alias="sa312"/>
</celldesigner:baseReactants>
<celldesigner:baseProducts>
<celldesigner:baseProduct species="s1494" alias="sa311"/>
</celldesigner:baseProducts>
<celldesigner:connectScheme connectPolicy="direct" rectangleIndex="0">
<celldesigner:listOfLineDirection>
<celldesigner:lineDirection index="0" value="unknown"/>
</celldesigner:listOfLineDirection>
</celldesigner:connectScheme>
<celldesigner:line width="1.0" color="ff000000"/>
<celldesigner:listOfModification>
<celldesigner:modification type="BOOLEAN_LOGIC_GATE_AND" modifiers="s1262,s1262,s1262,s1262" aliases="sa650,sa648,sa649,sa664" modificationType="CATALYSIS" targetLineIndex="-1,3" editPoints="800.8720550161324,4882.630364218654">
<celldesigner:connectScheme connectPolicy="direct">
<celldesigner:listOfLineDirection>
<celldesigner:lineDirection index="0" value="unknown"/>
</celldesigner:listOfLineDirection>
</celldesigner:connectScheme>
<celldesigner:line width="1.0" color="ff000000"/>
</celldesigner:modification>
<celldesigner:modification type="CATALYSIS" modifiers="s1262" aliases="sa650" targetLineIndex="-1,0">
<celldesigner:connectScheme connectPolicy="direct">
<celldesigner:listOfLineDirection>
<celldesigner:lineDirection index="0" value="unknown"/>
</celldesigner:listOfLineDirection>
</celldesigner:connectScheme>
<celldesigner:line width="1.0" color="ff000000"/>
</celldesigner:modification>
<celldesigner:modification type="CATALYSIS" modifiers="s1262" aliases="sa648" targetLineIndex="-1,0">
<celldesigner:connectScheme connectPolicy="direct">
<celldesigner:listOfLineDirection>
<celldesigner:lineDirection index="0" value="unknown"/>
</celldesigner:listOfLineDirection>
</celldesigner:connectScheme>
<celldesigner:line width="1.0" color="ff000000"/>
</celldesigner:modification>
<celldesigner:modification type="CATALYSIS" modifiers="s1262" aliases="sa649" targetLineIndex="-1,0">
<celldesigner:connectScheme connectPolicy="direct">
<celldesigner:listOfLineDirection>
<celldesigner:lineDirection index="0" value="unknown"/>
</celldesigner:listOfLineDirection>
</celldesigner:connectScheme>
<celldesigner:line width="1.0" color="ff000000"/>
</celldesigner:modification>
<celldesigner:modification type="CATALYSIS" modifiers="s1262" aliases="sa664" targetLineIndex="-1,0">
<celldesigner:connectScheme connectPolicy="direct">
<celldesigner:listOfLineDirection>
<celldesigner:lineDirection index="0" value="unknown"/>
</celldesigner:listOfLineDirection>
</celldesigner:connectScheme>
<celldesigner:line width="1.0" color="ff000000"/>
</celldesigner:modification>
</celldesigner:listOfModification>
</celldesigner:extension>
</annotation>
<listOfReactants>
<speciesReference metaid="CDMT00053" sboTerm="SBO:0000010" species="s1494">
<annotation>
<celldesigner:extension>
<celldesigner:alias>sa312</celldesigner:alias>
</celldesigner:extension>
</annotation>
</speciesReference>
</listOfReactants>
<listOfProducts>
<speciesReference metaid="CDMT00054" sboTerm="SBO:0000011" species="s1494">
<annotation>
<celldesigner:extension>
<celldesigner:alias>sa311</celldesigner:alias>
</celldesigner:extension>
</annotation>
</speciesReference>
</listOfProducts>
<listOfModifiers>
<modifierSpeciesReference metaid="CDMT00055" sboTerm="SBO:0000013" species="s1262">
<annotation>
<celldesigner:extension>
<celldesigner:alias>sa650</celldesigner:alias>
</celldesigner:extension>
</annotation>
</modifierSpeciesReference>
<modifierSpeciesReference metaid="CDMT00331" sboTerm="SBO:0000019" species="s1262">
<annotation>
<celldesigner:extension>
<celldesigner:alias>sa648</celldesigner:alias>
</celldesigner:extension>
</annotation>
</modifierSpeciesReference>
<modifierSpeciesReference metaid="CDMT00332" sboTerm="SBO:0000019" species="s1262">
<annotation>
<celldesigner:extension>
<celldesigner:alias>sa649</celldesigner:alias>
</celldesigner:extension>
</annotation>
</modifierSpeciesReference>
<modifierSpeciesReference metaid="CDMT00333" sboTerm="SBO:0000019" species="s1262">
<annotation>
<celldesigner:extension>
<celldesigner:alias>sa664</celldesigner:alias>
</celldesigner:extension>
</annotation>
</modifierSpeciesReference>
</listOfModifiers>
</reaction>
<reaction metaid="re96" id="re96" reversible="false" sboTerm="SBO:0000176">
<annotation>
<celldesigner:extension>
<celldesigner:reactionType>STATE_TRANSITION</celldesigner:reactionType>
<celldesigner:baseReactants>
<celldesigner:baseReactant species="s712" alias="csa61"/>
</celldesigner:baseReactants>
<celldesigner:baseProducts>
<celldesigner:baseProduct species="s715" alias="csa62"/>
</celldesigner:baseProducts>
<celldesigner:listOfReactantLinks>
<celldesigner:reactantLink reactant="s1257" alias="sa1229" targetLineIndex="-1,0">
<celldesigner:connectScheme connectPolicy="direct">
<celldesigner:listOfLineDirection>
<celldesigner:lineDirection index="0" value="unknown"/>
</celldesigner:listOfLineDirection>
</celldesigner:connectScheme>
<celldesigner:line width="1.0" color="ff000000" type="Straight"/>
</celldesigner:reactantLink>
</celldesigner:listOfReactantLinks>
<celldesigner:connectScheme connectPolicy="direct" rectangleIndex="0">
<celldesigner:listOfLineDirection>
<celldesigner:lineDirection index="0" value="unknown"/>
</celldesigner:listOfLineDirection>
</celldesigner:connectScheme>
<celldesigner:line width="1.0" color="ff000000"/>
<celldesigner:listOfModification>
<celldesigner:modification type="CATALYSIS" modifiers="s1901" aliases="sa1376" targetLineIndex="-1,2">
<celldesigner:connectScheme connectPolicy="direct">
<celldesigner:listOfLineDirection>
<celldesigner:lineDirection index="0" value="unknown"/>
</celldesigner:listOfLineDirection>
</celldesigner:connectScheme>
<celldesigner:line width="1.0" color="ff000000"/>
</celldesigner:modification>
</celldesigner:listOfModification>
</celldesigner:extension>
</annotation>
<listOfReactants>
<speciesReference metaid="CDMT00082" sboTerm="SBO:0000010" species="s712">
<annotation>
<celldesigner:extension>
<celldesigner:alias>csa61</celldesigner:alias>
</celldesigner:extension>
</annotation>
</speciesReference>
<speciesReference metaid="CDMT00207" sboTerm="SBO:0000010" species="s1257">
<annotation>
<celldesigner:extension>
<celldesigner:alias>sa1229</celldesigner:alias>
</celldesigner:extension>
</annotation>
</speciesReference>
</listOfReactants>
<listOfProducts>
<speciesReference metaid="CDMT00083" sboTerm="SBO:0000011" species="s715">
<annotation>
<celldesigner:extension>
<celldesigner:alias>csa62</celldesigner:alias>
</celldesigner:extension>
</annotation>
</speciesReference>
</listOfProducts>
<listOfModifiers>
<modifierSpeciesReference metaid="CDMT00084" sboTerm="SBO:0000013" species="s1901">
<annotation>
<celldesigner:extension>
<celldesigner:alias>sa1376</celldesigner:alias>
</celldesigner:extension>
</annotation>
</modifierSpeciesReference>
</listOfModifiers>
</reaction>
<reaction metaid="re97" id="re97" reversible="false" sboTerm="SBO:0000176">
<annotation>
<celldesigner:extension>
<celldesigner:reactionType>STATE_TRANSITION</celldesigner:reactionType>
<celldesigner:baseReactants>
<celldesigner:baseReactant species="s717" alias="csa63">
<celldesigner:linkAnchor position="S"/>
</celldesigner:baseReactant>
</celldesigner:baseReactants>
<celldesigner:baseProducts>
<celldesigner:baseProduct species="s720" alias="csa64">
<celldesigner:linkAnchor position="N"/>
</celldesigner:baseProduct>
</celldesigner:baseProducts>
<celldesigner:connectScheme connectPolicy="direct" rectangleIndex="0">
<celldesigner:listOfLineDirection>
<celldesigner:lineDirection index="0" value="unknown"/>
</celldesigner:listOfLineDirection>
</celldesigner:connectScheme>
<celldesigner:line width="1.0" color="ff000000"/>
<celldesigner:listOfModification>
<celldesigner:modification type="CATALYSIS" modifiers="s1901" aliases="sa1376" targetLineIndex="-1,3">
<celldesigner:connectScheme connectPolicy="direct">
<celldesigner:listOfLineDirection>
<celldesigner:lineDirection index="0" value="unknown"/>
</celldesigner:listOfLineDirection>
</celldesigner:connectScheme>
<celldesigner:line width="1.0" color="ff000000"/>
</celldesigner:modification>
</celldesigner:listOfModification>
</celldesigner:extension>
</annotation>
<listOfReactants>
<speciesReference metaid="CDMT00085" sboTerm="SBO:0000010" species="s717">
<annotation>
<celldesigner:extension>
<celldesigner:alias>csa63</celldesigner:alias>
</celldesigner:extension>
</annotation>
</speciesReference>
</listOfReactants>
<listOfProducts>
<speciesReference metaid="CDMT00086" sboTerm="SBO:0000011" species="s720">
<annotation>
<celldesigner:extension>
<celldesigner:alias>csa64</celldesigner:alias>
</celldesigner:extension>
</annotation>
</speciesReference>
</listOfProducts>
<listOfModifiers>
<modifierSpeciesReference metaid="CDMT00087" sboTerm="SBO:0000013" species="s1901">
<annotation>
<celldesigner:extension>
<celldesigner:alias>sa1376</celldesigner:alias>
</celldesigner:extension>
</annotation>
</modifierSpeciesReference>
</listOfModifiers>
</reaction>
<reaction metaid="re100" id="re100" reversible="false" sboTerm="SBO:0000176">
<annotation>
<celldesigner:extension>
<celldesigner:reactionType>STATE_TRANSITION</celldesigner:reactionType>
<celldesigner:baseReactants>
<celldesigner:baseReactant species="s760" alias="csa71"/>
</celldesigner:baseReactants>
<celldesigner:baseProducts>
<celldesigner:baseProduct species="s768" alias="csa72"/>
</celldesigner:baseProducts>
<celldesigner:listOfReactantLinks>
<celldesigner:reactantLink reactant="s1257" alias="sa674" targetLineIndex="-1,0">
<celldesigner:connectScheme connectPolicy="direct">
<celldesigner:listOfLineDirection>
<celldesigner:lineDirection index="0" value="unknown"/>
</celldesigner:listOfLineDirection>
</celldesigner:connectScheme>
<celldesigner:line width="1.0" color="ff000000" type="Straight"/>
</celldesigner:reactantLink>
</celldesigner:listOfReactantLinks>
<celldesigner:connectScheme connectPolicy="direct" rectangleIndex="0">
<celldesigner:listOfLineDirection>
<celldesigner:lineDirection index="0" value="unknown"/>
</celldesigner:listOfLineDirection>
</celldesigner:connectScheme>
<celldesigner:line width="1.0" color="ff000000"/>
<celldesigner:listOfModification>
<celldesigner:modification type="CATALYSIS" modifiers="s1901" aliases="sa1376" targetLineIndex="-1,2">
<celldesigner:connectScheme connectPolicy="direct">
<celldesigner:listOfLineDirection>
<celldesigner:lineDirection index="0" value="unknown"/>
</celldesigner:listOfLineDirection>
</celldesigner:connectScheme>
<celldesigner:line width="1.0" color="ff000000"/>
</celldesigner:modification>
</celldesigner:listOfModification>
</celldesigner:extension>
</annotation>
<listOfReactants>
<speciesReference metaid="CDMT00091" sboTerm="SBO:0000010" species="s760">
<annotation>
<celldesigner:extension>
<celldesigner:alias>csa71</celldesigner:alias>
</celldesigner:extension>
</annotation>
</speciesReference>
<speciesReference metaid="CDMT00359" sboTerm="SBO:0000010" species="s1257">
<annotation>
<celldesigner:extension>
<celldesigner:alias>sa674</celldesigner:alias>
</celldesigner:extension>
</annotation>
</speciesReference>
</listOfReactants>
<listOfProducts>
<speciesReference metaid="CDMT00092" sboTerm="SBO:0000011" species="s768">
<annotation>
<celldesigner:extension>
<celldesigner:alias>csa72</celldesigner:alias>
</celldesigner:extension>
</annotation>
</speciesReference>
</listOfProducts>
<listOfModifiers>
<modifierSpeciesReference metaid="CDMT00208" sboTerm="SBO:0000013" species="s1901">
<annotation>
<celldesigner:extension>
<celldesigner:alias>sa1376</celldesigner:alias>
</celldesigner:extension>
</annotation>
</modifierSpeciesReference>
</listOfModifiers>
</reaction>
<reaction metaid="re107" id="re107" reversible="false" sboTerm="SBO:0000176">
<annotation>
<celldesigner:extension>
<celldesigner:reactionType>STATE_TRANSITION</celldesigner:reactionType>
<celldesigner:baseReactants>
<celldesigner:baseReactant species="s330" alias="sa294">
<celldesigner:linkAnchor position="W"/>
</celldesigner:baseReactant>
</celldesigner:baseReactants>
<celldesigner:baseProducts>
<celldesigner:baseProduct species="s492" alias="sa293">
<celldesigner:linkAnchor position="W"/>
</celldesigner:baseProduct>
</celldesigner:baseProducts>
<celldesigner:connectScheme connectPolicy="direct" rectangleIndex="0">
<celldesigner:listOfLineDirection>
<celldesigner:lineDirection index="0" value="unknown"/>
</celldesigner:listOfLineDirection>
</celldesigner:connectScheme>
<celldesigner:line width="3.0" color="ff000000"/>
<celldesigner:listOfModification>
<celldesigner:modification type="CATALYSIS" modifiers="s799" aliases="sa437" targetLineIndex="-1,2" editPoints="0.9495832640100303,-0.1667272752455773">
<celldesigner:connectScheme connectPolicy="direct">
<celldesigner:listOfLineDirection>
<celldesigner:lineDirection index="0" value="unknown"/>
<celldesigner:lineDirection index="1" value="unknown"/>
</celldesigner:listOfLineDirection>
</celldesigner:connectScheme>
<celldesigner:line width="1.0" color="ff000000"/>
</celldesigner:modification>
</celldesigner:listOfModification>
</celldesigner:extension>
</annotation>
<listOfReactants>
<speciesReference metaid="CDMT00108" sboTerm="SBO:0000010" species="s330">
<annotation>
<celldesigner:extension>
<celldesigner:alias>sa294</celldesigner:alias>
</celldesigner:extension>
</annotation>
</speciesReference>
</listOfReactants>
<listOfProducts>
<speciesReference metaid="CDMT00111" sboTerm="SBO:0000011" species="s492">
<annotation>
<celldesigner:extension>
<celldesigner:alias>sa293</celldesigner:alias>
</celldesigner:extension>
</annotation>
</speciesReference>
</listOfProducts>
<listOfModifiers>
<modifierSpeciesReference metaid="CDMT00112" sboTerm="SBO:0000013" species="s799">
<annotation>
<celldesigner:extension>
<celldesigner:alias>sa437</celldesigner:alias>
</celldesigner:extension>
</annotation>
</modifierSpeciesReference>
</listOfModifiers>
</reaction>
<reaction metaid="re110" id="re110" reversible="false" sboTerm="SBO:0000176">
<annotation>
<celldesigner:extension>
<celldesigner:reactionType>STATE_TRANSITION</celldesigner:reactionType>
<celldesigner:baseReactants>
<celldesigner:baseReactant species="s1421" alias="csa77"/>
</celldesigner:baseReactants>
<celldesigner:baseProducts>
<celldesigner:baseProduct species="s1450" alias="csa78"/>
</celldesigner:baseProducts>
<celldesigner:listOfReactantLinks>
<celldesigner:reactantLink reactant="s1257" alias="sa676" targetLineIndex="-1,0">
<celldesigner:connectScheme connectPolicy="direct">
<celldesigner:listOfLineDirection>
<celldesigner:lineDirection index="0" value="unknown"/>
</celldesigner:listOfLineDirection>
</celldesigner:connectScheme>
<celldesigner:line width="1.0" color="ff000000" type="Straight"/>
</celldesigner:reactantLink>
</celldesigner:listOfReactantLinks>
<celldesigner:connectScheme connectPolicy="direct" rectangleIndex="0">
<celldesigner:listOfLineDirection>
<celldesigner:lineDirection index="0" value="unknown"/>
</celldesigner:listOfLineDirection>
</celldesigner:connectScheme>
<celldesigner:line width="1.0" color="ff000000"/>
<celldesigner:listOfModification>
<celldesigner:modification type="CATALYSIS" modifiers="s1889" aliases="sa1363" targetLineIndex="-1,3" editPoints="1.0022001838054704,0.050605653379146576">
<celldesigner:connectScheme connectPolicy="direct">
<celldesigner:listOfLineDirection>
<celldesigner:lineDirection index="0" value="unknown"/>
<celldesigner:lineDirection index="1" value="unknown"/>
</celldesigner:listOfLineDirection>
</celldesigner:connectScheme>
<celldesigner:line width="1.0" color="ff000000"/>
</celldesigner:modification>
<celldesigner:modification type="UNKNOWN_INHIBITION" modifiers="s1507" aliases="sa1024" targetLineIndex="-1,5" editPoints="0.7120729591356447,-0.28139005669838735">
<celldesigner:connectScheme connectPolicy="direct">
<celldesigner:listOfLineDirection>
<celldesigner:lineDirection index="0" value="unknown"/>
<celldesigner:lineDirection index="1" value="unknown"/>
</celldesigner:listOfLineDirection>
</celldesigner:connectScheme>
<celldesigner:line width="1.0" color="ffff0000"/>
</celldesigner:modification>
<celldesigner:modification type="UNKNOWN_INHIBITION" modifiers="s1393" aliases="sa1069" targetLineIndex="-1,5" editPoints="0.37930150013574826,-0.3180078287130046">
<celldesigner:connectScheme connectPolicy="direct">
<celldesigner:listOfLineDirection>
<celldesigner:lineDirection index="0" value="unknown"/>
<celldesigner:lineDirection index="1" value="unknown"/>
</celldesigner:listOfLineDirection>
</celldesigner:connectScheme>
<celldesigner:line width="1.0" color="ffff0000"/>
</celldesigner:modification>
</celldesigner:listOfModification>
</celldesigner:extension>
</annotation>
<listOfReactants>
<speciesReference metaid="CDMT00120" sboTerm="SBO:0000010" species="s1421">
<annotation>
<celldesigner:extension>
<celldesigner:alias>csa77</celldesigner:alias>
</celldesigner:extension>
</annotation>
</speciesReference>
<speciesReference metaid="CDMT00876" sboTerm="SBO:0000010" species="s1257">
<annotation>
<celldesigner:extension>
<celldesigner:alias>sa676</celldesigner:alias>
</celldesigner:extension>
</annotation>
</speciesReference>
</listOfReactants>
<listOfProducts>
<speciesReference metaid="CDMT00121" sboTerm="SBO:0000011" species="s1450">
<annotation>
<celldesigner:extension>
<celldesigner:alias>csa78</celldesigner:alias>
</celldesigner:extension>
</annotation>
</speciesReference>
</listOfProducts>
<listOfModifiers>
<modifierSpeciesReference metaid="CDMT00195" sboTerm="SBO:0000013" species="s1889">
<annotation>
<celldesigner:extension>
<celldesigner:alias>sa1363</celldesigner:alias>
</celldesigner:extension>
</annotation>
</modifierSpeciesReference>
<modifierSpeciesReference metaid="CDMT00403" sboTerm="SBO:0000019" species="s1506">
<annotation>
<celldesigner:extension>
<celldesigner:alias>csa135</celldesigner:alias>
</celldesigner:extension>
</annotation>
</modifierSpeciesReference>
<modifierSpeciesReference metaid="CDMT00434" sboTerm="SBO:0000020" species="s1389">
<annotation>
<celldesigner:extension>
<celldesigner:alias>csa142</celldesigner:alias>
</celldesigner:extension>
</annotation>
</modifierSpeciesReference>
</listOfModifiers>
</reaction>
<reaction metaid="r68" id="re113" reversible="false" sboTerm="SBO:0000176">
<annotation>
<celldesigner:extension>
<celldesigner:reactionType>STATE_TRANSITION</celldesigner:reactionType>
<celldesigner:baseReactants>
<celldesigner:baseReactant species="s938" alias="csa94"/>
</celldesigner:baseReactants>
<celldesigner:baseProducts>
<celldesigner:baseProduct species="s956" alias="csa96"/>
</celldesigner:baseProducts>
<celldesigner:connectScheme connectPolicy="direct" rectangleIndex="0">
<celldesigner:listOfLineDirection>
<celldesigner:lineDirection index="0" value="unknown"/>
</celldesigner:listOfLineDirection>
</celldesigner:connectScheme>
<celldesigner:line width="1.0" color="ff000000"/>
<celldesigner:listOfModification>
<celldesigner:modification type="CATALYSIS" modifiers="s949" aliases="sa588" targetLineIndex="-1,4" editPoints="0.7237324507669598,-0.05919095863119761">
<celldesigner:connectScheme connectPolicy="direct">
<celldesigner:listOfLineDirection>
<celldesigner:lineDirection index="0" value="unknown"/>
<celldesigner:lineDirection index="1" value="unknown"/>
</celldesigner:listOfLineDirection>
</celldesigner:connectScheme>
<celldesigner:line width="1.0" color="ff000000"/>
</celldesigner:modification>
<celldesigner:modification type="CATALYSIS" modifiers="s950" aliases="sa589" targetLineIndex="-1,3" editPoints="0.8965272686275316,0.054543400305250955">
<celldesigner:connectScheme connectPolicy="direct">
<celldesigner:listOfLineDirection>
<celldesigner:lineDirection index="0" value="unknown"/>
<celldesigner:lineDirection index="1" value="unknown"/>
</celldesigner:listOfLineDirection>
</celldesigner:connectScheme>
<celldesigner:line width="1.0" color="ff000000"/>
</celldesigner:modification>
<celldesigner:modification type="CATALYSIS" modifiers="s1743" aliases="sa1231" targetLineIndex="-1,5">
<celldesigner:connectScheme connectPolicy="direct">
<celldesigner:listOfLineDirection>
<celldesigner:lineDirection index="0" value="unknown"/>
</celldesigner:listOfLineDirection>
</celldesigner:connectScheme>
<celldesigner:line width="1.0" color="ff000000"/>
</celldesigner:modification>
<celldesigner:modification type="CATALYSIS" modifiers="s897" aliases="sa551" targetLineIndex="-1,5">
<celldesigner:connectScheme connectPolicy="direct">
<celldesigner:listOfLineDirection>
<celldesigner:lineDirection index="0" value="unknown"/>
</celldesigner:listOfLineDirection>
</celldesigner:connectScheme>
<celldesigner:line width="1.0" color="ff000000"/>
</celldesigner:modification>
</celldesigner:listOfModification>
</celldesigner:extension>
</annotation>
<listOfReactants>
<speciesReference metaid="CDMT00152" sboTerm="SBO:0000010" species="s938">
<annotation>
<celldesigner:extension>
<celldesigner:alias>csa94</celldesigner:alias>
</celldesigner:extension>
</annotation>
</speciesReference>
</listOfReactants>
<listOfProducts>
<speciesReference metaid="CDMT00153" sboTerm="SBO:0000011" species="s956">
<annotation>
<celldesigner:extension>
<celldesigner:alias>csa96</celldesigner:alias>
</celldesigner:extension>
</annotation>
</speciesReference>
</listOfProducts>
<listOfModifiers>
<modifierSpeciesReference metaid="CDMT00234" sboTerm="SBO:0000013" species="s949">
<annotation>
<celldesigner:extension>
<celldesigner:alias>sa588</celldesigner:alias>
</celldesigner:extension>
</annotation>
</modifierSpeciesReference>
<modifierSpeciesReference metaid="CDMT00287" sboTerm="SBO:0000013" species="s950">
<annotation>
<celldesigner:extension>
<celldesigner:alias>sa589</celldesigner:alias>
</celldesigner:extension>
</annotation>
</modifierSpeciesReference>
<modifierSpeciesReference metaid="CDMT00007" sboTerm="SBO:0000013" species="s1743">
<annotation>
<celldesigner:extension>
<celldesigner:alias>sa1231</celldesigner:alias>
</celldesigner:extension>
</annotation>
</modifierSpeciesReference>
<modifierSpeciesReference metaid="CDMT01469" sboTerm="SBO:0000013" species="s901">
<annotation>
<celldesigner:extension>
<celldesigner:alias>csa93</celldesigner:alias>
</celldesigner:extension>
</annotation>
</modifierSpeciesReference>
</listOfModifiers>
</reaction>
<reaction metaid="r48" id="re115" reversible="false" sboTerm="SBO:0000176">
<annotation>
<celldesigner:extension>
<celldesigner:reactionType>STATE_TRANSITION</celldesigner:reactionType>
<celldesigner:baseReactants>
<celldesigner:baseReactant species="s1658" alias="sa467"/>
</celldesigner:baseReactants>
<celldesigner:baseProducts>
<celldesigner:baseProduct species="s1658" alias="sa468"/>
</celldesigner:baseProducts>
<celldesigner:connectScheme connectPolicy="direct" rectangleIndex="0">
<celldesigner:listOfLineDirection>
<celldesigner:lineDirection index="0" value="unknown"/>
</celldesigner:listOfLineDirection>
</celldesigner:connectScheme>
<celldesigner:line width="1.0" color="ff000000"/>
<celldesigner:listOfModification>
<celldesigner:modification type="CATALYSIS" modifiers="s823" aliases="csa81" targetLineIndex="-1,3">
<celldesigner:connectScheme connectPolicy="direct">
<celldesigner:listOfLineDirection>
<celldesigner:lineDirection index="0" value="unknown"/>
</celldesigner:listOfLineDirection>
</celldesigner:connectScheme>
<celldesigner:line width="1.0" color="ff000000"/>
</celldesigner:modification>
</celldesigner:listOfModification>
</celldesigner:extension>
</annotation>
<listOfReactants>
<speciesReference metaid="CDMT00756" sboTerm="SBO:0000010" species="s1658">
<annotation>
<celldesigner:extension>
<celldesigner:alias>sa467</celldesigner:alias>
</celldesigner:extension>
</annotation>
</speciesReference>
</listOfReactants>
<listOfProducts>
<speciesReference metaid="CDMT00757" sboTerm="SBO:0000011" species="s1658">
<annotation>
<celldesigner:extension>
<celldesigner:alias>sa468</celldesigner:alias>
</celldesigner:extension>
</annotation>
</speciesReference>
</listOfProducts>
<listOfModifiers>
<modifierSpeciesReference metaid="CDMT00758" sboTerm="SBO:0000013" species="s823">
<annotation>
<celldesigner:extension>
<celldesigner:alias>csa81</celldesigner:alias>
</celldesigner:extension>
</annotation>
</modifierSpeciesReference>
</listOfModifiers>
</reaction>
<reaction metaid="r50" id="re116" reversible="false" sboTerm="SBO:0000176">
<annotation>
<celldesigner:extension>
<celldesigner:reactionType>STATE_TRANSITION</celldesigner:reactionType>
<celldesigner:baseReactants>
<celldesigner:baseReactant species="s297" alias="sa470"/>
</celldesigner:baseReactants>
<celldesigner:baseProducts>
<celldesigner:baseProduct species="s293" alias="sa471"/>
</celldesigner:baseProducts>
<celldesigner:listOfProductLinks>
<celldesigner:productLink product="s1257" alias="sa469" targetLineIndex="-1,1">
<celldesigner:connectScheme connectPolicy="direct">
<celldesigner:listOfLineDirection>
<celldesigner:lineDirection index="0" value="unknown"/>
</celldesigner:listOfLineDirection>
</celldesigner:connectScheme>
<celldesigner:line width="1.0" color="ff000000" type="Curve"/>
</celldesigner:productLink>
</celldesigner:listOfProductLinks>
<celldesigner:connectScheme connectPolicy="direct" rectangleIndex="0">
<celldesigner:listOfLineDirection>
<celldesigner:lineDirection index="0" value="unknown"/>
</celldesigner:listOfLineDirection>
</celldesigner:connectScheme>
<celldesigner:line width="1.0" color="ff000000"/>
<celldesigner:listOfModification>
<celldesigner:modification type="CATALYSIS" modifiers="s1658" aliases="sa468" targetLineIndex="-1,2">
<celldesigner:connectScheme connectPolicy="direct">
<celldesigner:listOfLineDirection>
<celldesigner:lineDirection index="0" value="unknown"/>
</celldesigner:listOfLineDirection>
</celldesigner:connectScheme>
<celldesigner:line width="1.0" color="ff000000"/>
</celldesigner:modification>
<celldesigner:modification type="CATALYSIS" modifiers="s2415" aliases="sa1903" targetLineIndex="-1,5" editPoints="-0.14698355991918532,-0.6966346043647973 0.6294132523535989,-0.8873382413811419">
<celldesigner:connectScheme connectPolicy="direct">
<celldesigner:listOfLineDirection>
<celldesigner:lineDirection index="0" value="unknown"/>
<celldesigner:lineDirection index="1" value="unknown"/>
<celldesigner:lineDirection index="2" value="unknown"/>
</celldesigner:listOfLineDirection>
</celldesigner:connectScheme>
<celldesigner:line width="1.0" color="ff000000"/>
</celldesigner:modification>
</celldesigner:listOfModification>
</celldesigner:extension>
</annotation>
<listOfReactants>
<speciesReference metaid="CDMT00160" sboTerm="SBO:0000010" species="s297">
<annotation>
<celldesigner:extension>
<celldesigner:alias>sa470</celldesigner:alias>
</celldesigner:extension>
</annotation>
</speciesReference>
</listOfReactants>
<listOfProducts>
<speciesReference metaid="CDMT00161" sboTerm="SBO:0000011" species="s293">
<annotation>
<celldesigner:extension>
<celldesigner:alias>sa471</celldesigner:alias>
</celldesigner:extension>
</annotation>
</speciesReference>
<speciesReference metaid="CDMT00162" sboTerm="SBO:0000011" species="s1257">
<annotation>
<celldesigner:extension>
<celldesigner:alias>sa469</celldesigner:alias>
</celldesigner:extension>
</annotation>
</speciesReference>
</listOfProducts>
<listOfModifiers>
<modifierSpeciesReference metaid="CDMT00759" sboTerm="SBO:0000013" species="s1658">
<annotation>
<celldesigner:extension>
<celldesigner:alias>sa468</celldesigner:alias>
</celldesigner:extension>
</annotation>
</modifierSpeciesReference>
<modifierSpeciesReference metaid="CDMT01559" sboTerm="SBO:0000013" species="s2415">
<annotation>
<celldesigner:extension>
<celldesigner:alias>sa1903</celldesigner:alias>
</celldesigner:extension>
</annotation>
</modifierSpeciesReference>
</listOfModifiers>
</reaction>
<reaction metaid="re123" id="re123" reversible="false" sboTerm="SBO:0000176">
<annotation>
<celldesigner:extension>
<celldesigner:reactionType>STATE_TRANSITION</celldesigner:reactionType>
<celldesigner:baseReactants>
<celldesigner:baseReactant species="s1153" alias="sa433"/>
</celldesigner:baseReactants>
<celldesigner:baseProducts>
<celldesigner:baseProduct species="s827" alias="sa438"/>
</celldesigner:baseProducts>
<celldesigner:connectScheme connectPolicy="direct" rectangleIndex="0">
<celldesigner:listOfLineDirection>
<celldesigner:lineDirection index="0" value="unknown"/>
</celldesigner:listOfLineDirection>
</celldesigner:connectScheme>
<celldesigner:line width="1.0" color="ff000000"/>
<celldesigner:listOfModification>
<celldesigner:modification type="CATALYSIS" modifiers="s1265" aliases="sa484" targetLineIndex="-1,2">
<celldesigner:connectScheme connectPolicy="direct">
<celldesigner:listOfLineDirection>
<celldesigner:lineDirection index="0" value="unknown"/>
</celldesigner:listOfLineDirection>
</celldesigner:connectScheme>
<celldesigner:line width="1.0" color="ffff0000"/>
</celldesigner:modification>
</celldesigner:listOfModification>
</celldesigner:extension>
</annotation>
<listOfReactants>
<speciesReference metaid="CDMT00181" sboTerm="SBO:0000010" species="s1153">
<annotation>
<celldesigner:extension>
<celldesigner:alias>sa433</celldesigner:alias>
</celldesigner:extension>
</annotation>
</speciesReference>
</listOfReactants>
<listOfProducts>
<speciesReference metaid="CDMT00182" sboTerm="SBO:0000011" species="s827">
<annotation>
<celldesigner:extension>
<celldesigner:alias>sa438</celldesigner:alias>
</celldesigner:extension>
</annotation>
</speciesReference>
</listOfProducts>
<listOfModifiers>
<modifierSpeciesReference metaid="CDMT00183" sboTerm="SBO:0000013" species="s1265">
<annotation>
<celldesigner:extension>
<celldesigner:alias>sa484</celldesigner:alias>
</celldesigner:extension>
</annotation>
</modifierSpeciesReference>
</listOfModifiers>
</reaction>
<reaction metaid="r54" id="re124" reversible="false" sboTerm="SBO:0000176">
<annotation>
<celldesigner:extension>
<celldesigner:reactionType>STATE_TRANSITION</celldesigner:reactionType>
<celldesigner:baseReactants>
<celldesigner:baseReactant species="s251" alias="sa487"/>
</celldesigner:baseReactants>
<celldesigner:baseProducts>
<celldesigner:baseProduct species="s253" alias="sa490"/>
</celldesigner:baseProducts>
<celldesigner:connectScheme connectPolicy="direct" rectangleIndex="0">
<celldesigner:listOfLineDirection>
<celldesigner:lineDirection index="0" value="unknown"/>
</celldesigner:listOfLineDirection>
</celldesigner:connectScheme>
<celldesigner:line width="1.0" color="ff000000"/>
<celldesigner:listOfModification>
<celldesigner:modification type="CATALYSIS" modifiers="s1947" aliases="sa1419" targetLineIndex="-1,3">
<celldesigner:connectScheme connectPolicy="direct">
<celldesigner:listOfLineDirection>
<celldesigner:lineDirection index="0" value="unknown"/>
</celldesigner:listOfLineDirection>
</celldesigner:connectScheme>
<celldesigner:line width="1.0" color="ff000000"/>
</celldesigner:modification>
<celldesigner:modification type="CATALYSIS" modifiers="s1949" aliases="sa1424" targetLineIndex="-1,6">
<celldesigner:connectScheme connectPolicy="direct">
<celldesigner:listOfLineDirection>
<celldesigner:lineDirection index="0" value="unknown"/>
</celldesigner:listOfLineDirection>
</celldesigner:connectScheme>
<celldesigner:line width="1.0" color="ff000000"/>
</celldesigner:modification>
</celldesigner:listOfModification>
</celldesigner:extension>
</annotation>
<listOfReactants>
<speciesReference metaid="CDMT00184" sboTerm="SBO:0000010" species="s251">
<annotation>
<celldesigner:extension>
<celldesigner:alias>sa487</celldesigner:alias>
</celldesigner:extension>
</annotation>
</speciesReference>
</listOfReactants>
<listOfProducts>
<speciesReference metaid="CDMT00185" sboTerm="SBO:0000011" species="s253">
<annotation>
<celldesigner:extension>
<celldesigner:alias>sa490</celldesigner:alias>
</celldesigner:extension>
</annotation>
</speciesReference>
</listOfProducts>
<listOfModifiers>
<modifierSpeciesReference metaid="CDMT01094" sboTerm="SBO:0000013" species="s1947">
<annotation>
<celldesigner:extension>
<celldesigner:alias>sa1419</celldesigner:alias>
</celldesigner:extension>
</annotation>
</modifierSpeciesReference>
<modifierSpeciesReference metaid="CDMT01095" sboTerm="SBO:0000013" species="s1949">
<annotation>
<celldesigner:extension>
<celldesigner:alias>sa1424</celldesigner:alias>
</celldesigner:extension>
</annotation>
</modifierSpeciesReference>
</listOfModifiers>
</reaction>
<reaction metaid="re127" id="re127" reversible="false" sboTerm="SBO:0000176">
<annotation>
<celldesigner:extension>
<celldesigner:reactionType>STATE_TRANSITION</celldesigner:reactionType>
<celldesigner:baseReactants>
<celldesigner:baseReactant species="s841" alias="sa492"/>
</celldesigner:baseReactants>
<celldesigner:baseProducts>
<celldesigner:baseProduct species="s843" alias="sa493"/>
</celldesigner:baseProducts>
<celldesigner:connectScheme connectPolicy="direct" rectangleIndex="0">
<celldesigner:listOfLineDirection>
<celldesigner:lineDirection index="0" value="unknown"/>
</celldesigner:listOfLineDirection>
</celldesigner:connectScheme>
<celldesigner:line width="1.0" color="ff000000"/>
<celldesigner:listOfModification>
<celldesigner:modification type="CATALYSIS" modifiers="s666" aliases="csa55" targetLineIndex="-1,3">
<celldesigner:connectScheme connectPolicy="direct">
<celldesigner:listOfLineDirection>
<celldesigner:lineDirection index="0" value="unknown"/>
</celldesigner:listOfLineDirection>
</celldesigner:connectScheme>
<celldesigner:line width="1.0" color="ff000000"/>
</celldesigner:modification>
<celldesigner:modification type="CATALYSIS" modifiers="s1153" aliases="sa433" targetLineIndex="-1,2" editPoints="0.056861971974114134,-0.299364348485609">
<celldesigner:connectScheme connectPolicy="direct">
<celldesigner:listOfLineDirection>
<celldesigner:lineDirection index="0" value="unknown"/>
<celldesigner:lineDirection index="1" value="unknown"/>
</celldesigner:listOfLineDirection>
</celldesigner:connectScheme>
<celldesigner:line width="1.0" color="ffcccccc"/>
</celldesigner:modification>
<celldesigner:modification type="CATALYSIS" modifiers="s1782" aliases="sa1361" targetLineIndex="-1,3" editPoints="0.9442763703528705,0.281019008743584">
<celldesigner:connectScheme connectPolicy="direct">
<celldesigner:listOfLineDirection>
<celldesigner:lineDirection index="0" value="unknown"/>
<celldesigner:lineDirection index="1" value="unknown"/>
</celldesigner:listOfLineDirection>
</celldesigner:connectScheme>
<celldesigner:line width="1.0" color="ff000000"/>
</celldesigner:modification>
<celldesigner:modification type="CATALYSIS" modifiers="s689" aliases="sa353" targetLineIndex="-1,7" editPoints="0.5388398468666593,0.40975381672148303">
<celldesigner:connectScheme connectPolicy="direct">
<celldesigner:listOfLineDirection>
<celldesigner:lineDirection index="0" value="unknown"/>
<celldesigner:lineDirection index="1" value="unknown"/>
</celldesigner:listOfLineDirection>
</celldesigner:connectScheme>
<celldesigner:line width="1.0" color="ff000000"/>
</celldesigner:modification>
</celldesigner:listOfModification>
</celldesigner:extension>
</annotation>
<listOfReactants>
<speciesReference metaid="CDMT00192" sboTerm="SBO:0000010" species="s841">
<annotation>
<celldesigner:extension>
<celldesigner:alias>sa492</celldesigner:alias>
</celldesigner:extension>
</annotation>
</speciesReference>
</listOfReactants>
<listOfProducts>
<speciesReference metaid="CDMT00193" sboTerm="SBO:0000011" species="s843">
<annotation>
<celldesigner:extension>
<celldesigner:alias>sa493</celldesigner:alias>
</celldesigner:extension>
</annotation>
</speciesReference>
</listOfProducts>
<listOfModifiers>
<modifierSpeciesReference metaid="CDMT00194" sboTerm="SBO:0000013" species="s666">
<annotation>
<celldesigner:extension>
<celldesigner:alias>csa55</celldesigner:alias>
</celldesigner:extension>
</annotation>
</modifierSpeciesReference>
<modifierSpeciesReference metaid="CDMT00611" sboTerm="SBO:0000013" species="s1153">
<annotation>
<celldesigner:extension>
<celldesigner:alias>sa433</celldesigner:alias>
</celldesigner:extension>
</annotation>
</modifierSpeciesReference>
<modifierSpeciesReference metaid="CDMT01110" sboTerm="SBO:0000013" species="s1782">
<annotation>
<celldesigner:extension>
<celldesigner:alias>sa1361</celldesigner:alias>
</celldesigner:extension>
</annotation>
</modifierSpeciesReference>
<modifierSpeciesReference metaid="CDMT01462" sboTerm="SBO:0000013" species="s781">
<annotation>
<celldesigner:extension>
<celldesigner:alias>csa73</celldesigner:alias>
</celldesigner:extension>
</annotation>
</modifierSpeciesReference>
</listOfModifiers>
</reaction>
<reaction metaid="re129" id="re129" reversible="false" sboTerm="SBO:0000176">
<annotation>
<celldesigner:extension>
<celldesigner:reactionType>STATE_TRANSITION</celldesigner:reactionType>
<celldesigner:baseReactants>
<celldesigner:baseReactant species="s343" alias="csa85">
<celldesigner:linkAnchor position="E"/>
</celldesigner:baseReactant>
</celldesigner:baseReactants>
<celldesigner:baseProducts>
<celldesigner:baseProduct species="s847" alias="csa86">
<celldesigner:linkAnchor position="W"/>
</celldesigner:baseProduct>
</celldesigner:baseProducts>
<celldesigner:listOfProductLinks>
<celldesigner:productLink product="s1821" alias="sa1297" targetLineIndex="-1,1">
<celldesigner:connectScheme connectPolicy="direct">
<celldesigner:listOfLineDirection>
<celldesigner:lineDirection index="0" value="unknown"/>
<celldesigner:lineDirection index="1" value="unknown"/>
</celldesigner:listOfLineDirection>
</celldesigner:connectScheme>
<celldesigner:editPoints>0.5344334500490917,-0.04792247636397384</celldesigner:editPoints>
<celldesigner:line width="2.0" color="ff000000" type="Straight"/>
</celldesigner:productLink>
</celldesigner:listOfProductLinks>
<celldesigner:connectScheme connectPolicy="direct" rectangleIndex="0">
<celldesigner:listOfLineDirection>
<celldesigner:lineDirection index="0" value="unknown"/>
</celldesigner:listOfLineDirection>
</celldesigner:connectScheme>
<celldesigner:line width="2.0" color="ff000000"/>
<celldesigner:listOfModification>
<celldesigner:modification type="CATALYSIS" modifiers="s566" aliases="a3" targetLineIndex="-1,2" editPoints="0.03801957296783598,-0.10484173584937162 0.9735218625666581,-0.0865522692470726">
<celldesigner:connectScheme connectPolicy="direct">
<celldesigner:listOfLineDirection>
<celldesigner:lineDirection index="0" value="unknown"/>
<celldesigner:lineDirection index="1" value="unknown"/>
<celldesigner:lineDirection index="2" value="unknown"/>
</celldesigner:listOfLineDirection>
</celldesigner:connectScheme>
<celldesigner:line width="2.0" color="ff000000"/>
</celldesigner:modification>
</celldesigner:listOfModification>
</celldesigner:extension>
</annotation>
<listOfReactants>
<speciesReference metaid="CDMT00199" sboTerm="SBO:0000010" species="s343">
<annotation>
<celldesigner:extension>
<celldesigner:alias>csa85</celldesigner:alias>
</celldesigner:extension>
</annotation>
</speciesReference>
</listOfReactants>
<listOfProducts>
<speciesReference metaid="CDMT00200" sboTerm="SBO:0000011" species="s847">
<annotation>
<celldesigner:extension>
<celldesigner:alias>csa86</celldesigner:alias>
</celldesigner:extension>
</annotation>
</speciesReference>
<speciesReference metaid="CDMT00110" sboTerm="SBO:0000011" species="s1821">
<annotation>
<celldesigner:extension>
<celldesigner:alias>sa1297</celldesigner:alias>
</celldesigner:extension>
</annotation>
</speciesReference>
</listOfProducts>
<listOfModifiers>
<modifierSpeciesReference metaid="CDMT00201" sboTerm="SBO:0000013" species="s560">
<annotation>
<celldesigner:extension>
<celldesigner:alias>csa38</celldesigner:alias>
</celldesigner:extension>
</annotation>
</modifierSpeciesReference>
</listOfModifiers>
</reaction>
<reaction metaid="re134" id="re134" reversible="false" sboTerm="SBO:0000176">
<annotation>
<celldesigner:extension>
<celldesigner:reactionType>STATE_TRANSITION</celldesigner:reactionType>
<celldesigner:baseReactants>
<celldesigner:baseReactant species="s1893" alias="sa1367"/>
</celldesigner:baseReactants>
<celldesigner:baseProducts>
<celldesigner:baseProduct species="s781" alias="csa73"/>
</celldesigner:baseProducts>
<celldesigner:connectScheme connectPolicy="direct" rectangleIndex="1">
<celldesigner:listOfLineDirection>
<celldesigner:lineDirection index="0" value="unknown"/>
<celldesigner:lineDirection index="1" value="unknown"/>
</celldesigner:listOfLineDirection>
</celldesigner:connectScheme>
<celldesigner:editPoints>0.8798440706174379,-0.04824555189472335</celldesigner:editPoints>
<celldesigner:line width="1.0" color="ff000000"/>
</celldesigner:extension>
</annotation>
<listOfReactants>
<speciesReference metaid="CDMT00220" sboTerm="SBO:0000010" species="s1893">
<annotation>
<celldesigner:extension>
<celldesigner:alias>sa1367</celldesigner:alias>
</celldesigner:extension>
</annotation>
</speciesReference>
</listOfReactants>
<listOfProducts>
<speciesReference metaid="CDMT00221" sboTerm="SBO:0000011" species="s781">
<annotation>
<celldesigner:extension>
<celldesigner:alias>csa73</celldesigner:alias>
</celldesigner:extension>
</annotation>
</speciesReference>
</listOfProducts>
</reaction>
<reaction metaid="re137" id="re137" reversible="false" sboTerm="SBO:0000176">
<annotation>
<celldesigner:extension>
<celldesigner:reactionType>STATE_TRANSITION</celldesigner:reactionType>
<celldesigner:baseReactants>
<celldesigner:baseReactant species="s852" alias="sa510"/>
</celldesigner:baseReactants>
<celldesigner:baseProducts>
<celldesigner:baseProduct species="s303" alias="sa507"/>
</celldesigner:baseProducts>
<celldesigner:connectScheme connectPolicy="direct" rectangleIndex="0">
<celldesigner:listOfLineDirection>
<celldesigner:lineDirection index="0" value="unknown"/>
</celldesigner:listOfLineDirection>
</celldesigner:connectScheme>
<celldesigner:line width="1.0" color="ff000000"/>
<celldesigner:listOfModification>
<celldesigner:modification type="CATALYSIS" modifiers="s879" aliases="sa491" targetLineIndex="-1,5" editPoints="0.9187257304232297,-0.10679193446080681">
<celldesigner:connectScheme connectPolicy="direct">
<celldesigner:listOfLineDirection>
<celldesigner:lineDirection index="0" value="unknown"/>
<celldesigner:lineDirection index="1" value="unknown"/>
</celldesigner:listOfLineDirection>
</celldesigner:connectScheme>
<celldesigner:line width="1.0" color="ff000000"/>
</celldesigner:modification>
</celldesigner:listOfModification>
</celldesigner:extension>
</annotation>
<listOfReactants>
<speciesReference metaid="CDMT00239" sboTerm="SBO:0000010" species="s852">
<annotation>
<celldesigner:extension>
<celldesigner:alias>sa510</celldesigner:alias>
</celldesigner:extension>
</annotation>
</speciesReference>
</listOfReactants>
<listOfProducts>
<speciesReference metaid="CDMT00240" sboTerm="SBO:0000011" species="s303">
<annotation>
<celldesigner:extension>
<celldesigner:alias>sa507</celldesigner:alias>
</celldesigner:extension>
</annotation>
</speciesReference>
</listOfProducts>
<listOfModifiers>
<modifierSpeciesReference metaid="CDMT00241" sboTerm="SBO:0000013" species="s879">
<annotation>
<celldesigner:extension>
<celldesigner:alias>sa491</celldesigner:alias>
</celldesigner:extension>
</annotation>
</modifierSpeciesReference>
</listOfModifiers>
</reaction>
<reaction metaid="re141" id="re141" reversible="false" sboTerm="SBO:0000176">
<annotation>
<celldesigner:extension>
<celldesigner:reactionType>STATE_TRANSITION</celldesigner:reactionType>
<celldesigner:baseReactants>
<celldesigner:baseReactant species="s1442" alias="csa89"/>
</celldesigner:baseReactants>
<celldesigner:baseProducts>
<celldesigner:baseProduct species="s861" alias="sa519"/>
</celldesigner:baseProducts>
<celldesigner:connectScheme connectPolicy="direct" rectangleIndex="0">
<celldesigner:listOfLineDirection>
<celldesigner:lineDirection index="0" value="unknown"/>
</celldesigner:listOfLineDirection>
</celldesigner:connectScheme>
<celldesigner:line width="1.0" color="ff000000"/>
<celldesigner:listOfModification>
<celldesigner:modification type="INHIBITION" modifiers="s2041" aliases="sa1555" targetLineIndex="-1,2">
<celldesigner:connectScheme connectPolicy="direct">
<celldesigner:listOfLineDirection>
<celldesigner:lineDirection index="0" value="unknown"/>
</celldesigner:listOfLineDirection>
</celldesigner:connectScheme>
<celldesigner:line width="1.0" color="ffff0000"/>
</celldesigner:modification>
</celldesigner:listOfModification>
</celldesigner:extension>
</annotation>
<listOfReactants>
<speciesReference metaid="CDMT00249" sboTerm="SBO:0000010" species="s1442">
<annotation>
<celldesigner:extension>
<celldesigner:alias>csa89</celldesigner:alias>
</celldesigner:extension>
</annotation>
</speciesReference>
</listOfReactants>
<listOfProducts>
<speciesReference metaid="CDMT00250" sboTerm="SBO:0000011" species="s861">
<annotation>
<celldesigner:extension>
<celldesigner:alias>sa519</celldesigner:alias>
</celldesigner:extension>
</annotation>
</speciesReference>
</listOfProducts>
<listOfModifiers>
<modifierSpeciesReference metaid="CDMT01194" sboTerm="SBO:0000020" species="s2041">
<annotation>
<celldesigner:extension>
<celldesigner:alias>sa1555</celldesigner:alias>
</celldesigner:extension>
</annotation>
</modifierSpeciesReference>
</listOfModifiers>
</reaction>
<reaction metaid="re142" id="re142" reversible="false" sboTerm="SBO:0000176">
<annotation>
<celldesigner:extension>
<celldesigner:reactionType>STATE_TRANSITION</celldesigner:reactionType>
<celldesigner:baseReactants>
<celldesigner:baseReactant species="s1435" alias="csa90"/>
</celldesigner:baseReactants>
<celldesigner:baseProducts>
<celldesigner:baseProduct species="s1428" alias="csa91"/>
</celldesigner:baseProducts>
<celldesigner:connectScheme connectPolicy="direct" rectangleIndex="0">
<celldesigner:listOfLineDirection>
<celldesigner:lineDirection index="0" value="unknown"/>
</celldesigner:listOfLineDirection>
</celldesigner:connectScheme>
<celldesigner:line width="1.0" color="ff000000"/>
</celldesigner:extension>
</annotation>
<listOfReactants>
<speciesReference metaid="CDMT00251" sboTerm="SBO:0000010" species="s1435">
<annotation>
<celldesigner:extension>
<celldesigner:alias>csa90</celldesigner:alias>
</celldesigner:extension>
</annotation>
</speciesReference>
</listOfReactants>
<listOfProducts>
<speciesReference metaid="CDMT00252" sboTerm="SBO:0000011" species="s1428">
<annotation>
<celldesigner:extension>
<celldesigner:alias>csa91</celldesigner:alias>
</celldesigner:extension>
</annotation>
</speciesReference>
</listOfProducts>
</reaction>
<reaction metaid="re143" id="re143" reversible="false" sboTerm="SBO:0000176">
<annotation>
<celldesigner:extension>
<celldesigner:reactionType>STATE_TRANSITION</celldesigner:reactionType>
<celldesigner:baseReactants>
<celldesigner:baseReactant species="s1428" alias="csa91"/>
</celldesigner:baseReactants>
<celldesigner:baseProducts>
<celldesigner:baseProduct species="s1442" alias="csa89"/>
</celldesigner:baseProducts>
<celldesigner:connectScheme connectPolicy="direct" rectangleIndex="0">
<celldesigner:listOfLineDirection>
<celldesigner:lineDirection index="0" value="unknown"/>
</celldesigner:listOfLineDirection>
</celldesigner:connectScheme>
<celldesigner:line width="1.0" color="ff000000"/>
</celldesigner:extension>
</annotation>
<listOfReactants>
<speciesReference metaid="CDMT00253" sboTerm="SBO:0000010" species="s1428">
<annotation>
<celldesigner:extension>
<celldesigner:alias>csa91</celldesigner:alias>
</celldesigner:extension>
</annotation>
</speciesReference>
</listOfReactants>
<listOfProducts>
<speciesReference metaid="CDMT00254" sboTerm="SBO:0000011" species="s1442">
<annotation>
<celldesigner:extension>
<celldesigner:alias>csa89</celldesigner:alias>
</celldesigner:extension>
</annotation>
</speciesReference>
</listOfProducts>
</reaction>
<reaction metaid="re144" id="re144" reversible="false" sboTerm="SBO:0000176">
<annotation>
<celldesigner:extension>
<celldesigner:reactionType>STATE_TRANSITION</celldesigner:reactionType>
<celldesigner:baseReactants>
<celldesigner:baseReactant species="s1450" alias="csa78"/>
</celldesigner:baseReactants>
<celldesigner:baseProducts>
<celldesigner:baseProduct species="s1435" alias="csa90"/>
</celldesigner:baseProducts>
<celldesigner:connectScheme connectPolicy="direct" rectangleIndex="0">
<celldesigner:listOfLineDirection>
<celldesigner:lineDirection index="0" value="unknown"/>
</celldesigner:listOfLineDirection>
</celldesigner:connectScheme>
<celldesigner:line width="1.0" color="ff000000"/>
</celldesigner:extension>
</annotation>
<listOfReactants>
<speciesReference metaid="CDMT00255" sboTerm="SBO:0000010" species="s1450">
<annotation>
<celldesigner:extension>
<celldesigner:alias>csa78</celldesigner:alias>
</celldesigner:extension>
</annotation>
</speciesReference>
</listOfReactants>
<listOfProducts>
<speciesReference metaid="CDMT00256" sboTerm="SBO:0000011" species="s1435">
<annotation>
<celldesigner:extension>
<celldesigner:alias>csa90</celldesigner:alias>
</celldesigner:extension>
</annotation>
</speciesReference>
</listOfProducts>
</reaction>
<reaction metaid="re154" id="re154" reversible="false" sboTerm="SBO:0000176">
<annotation>
<celldesigner:extension>
<celldesigner:reactionType>STATE_TRANSITION</celldesigner:reactionType>
<celldesigner:baseReactants>
<celldesigner:baseReactant species="s318" alias="sa463"/>
</celldesigner:baseReactants>
<celldesigner:baseProducts>
<celldesigner:baseProduct species="s902" alias="sa552"/>
</celldesigner:baseProducts>
<celldesigner:connectScheme connectPolicy="direct" rectangleIndex="0">
<celldesigner:listOfLineDirection>
<celldesigner:lineDirection index="0" value="unknown"/>
</celldesigner:listOfLineDirection>
</celldesigner:connectScheme>
<celldesigner:line width="1.0" color="ff000000"/>
</celldesigner:extension>
</annotation>
<listOfReactants>
<speciesReference metaid="CDMT00229" sboTerm="SBO:0000010" species="s318">
<annotation>
<celldesigner:extension>
<celldesigner:alias>sa463</celldesigner:alias>
</celldesigner:extension>
</annotation>
</speciesReference>
</listOfReactants>
<listOfProducts>
<speciesReference metaid="CDMT00230" sboTerm="SBO:0000011" species="s902">
<annotation>
<celldesigner:extension>
<celldesigner:alias>sa552</celldesigner:alias>
</celldesigner:extension>
</annotation>
</speciesReference>
</listOfProducts>
</reaction>
<reaction metaid="re155" id="re155" reversible="false" sboTerm="SBO:0000176">
<annotation>
<celldesigner:extension>
<celldesigner:reactionType>STATE_TRANSITION</celldesigner:reactionType>
<celldesigner:baseReactants>
<celldesigner:baseReactant species="s913" alias="sa566">
<celldesigner:linkAnchor position="S"/>
</celldesigner:baseReactant>
</celldesigner:baseReactants>
<celldesigner:baseProducts>
<celldesigner:baseProduct species="s914" alias="sa567">
<celldesigner:linkAnchor position="N"/>
</celldesigner:baseProduct>
</celldesigner:baseProducts>
<celldesigner:connectScheme connectPolicy="direct" rectangleIndex="0">
<celldesigner:listOfLineDirection>
<celldesigner:lineDirection index="0" value="unknown"/>
</celldesigner:listOfLineDirection>
</celldesigner:connectScheme>
<celldesigner:line width="1.0" color="ff000000"/>
</celldesigner:extension>
</annotation>
<listOfReactants>
<speciesReference metaid="CDMT00231" sboTerm="SBO:0000010" species="s913" stoichiometry="2">
<annotation>
<celldesigner:extension>
<celldesigner:alias>sa566</celldesigner:alias>
</celldesigner:extension>
</annotation>
</speciesReference>
</listOfReactants>
<listOfProducts>
<speciesReference metaid="CDMT00238" sboTerm="SBO:0000011" species="s914">
<annotation>
<celldesigner:extension>
<celldesigner:alias>sa567</celldesigner:alias>
</celldesigner:extension>
</annotation>
</speciesReference>
</listOfProducts>
</reaction>
<reaction metaid="re156" id="re156" reversible="false" sboTerm="SBO:0000176">
<annotation>
<celldesigner:extension>
<celldesigner:reactionType>STATE_TRANSITION</celldesigner:reactionType>
<celldesigner:baseReactants>
<celldesigner:baseReactant species="s915" alias="sa568">
<celldesigner:linkAnchor position="S"/>
</celldesigner:baseReactant>
</celldesigner:baseReactants>
<celldesigner:baseProducts>
<celldesigner:baseProduct species="s916" alias="sa569">
<celldesigner:linkAnchor position="N"/>
</celldesigner:baseProduct>
</celldesigner:baseProducts>
<celldesigner:connectScheme connectPolicy="direct" rectangleIndex="0">
<celldesigner:listOfLineDirection>
<celldesigner:lineDirection index="0" value="unknown"/>
</celldesigner:listOfLineDirection>
</celldesigner:connectScheme>
<celldesigner:line width="1.0" color="ff000000"/>
<celldesigner:listOfModification>
<celldesigner:modification type="CATALYSIS" modifiers="s914" aliases="sa567" targetLineIndex="-1,2">
<celldesigner:connectScheme connectPolicy="direct">
<celldesigner:listOfLineDirection>
<celldesigner:lineDirection index="0" value="unknown"/>
</celldesigner:listOfLineDirection>
</celldesigner:connectScheme>
<celldesigner:linkTarget species="s914" alias="sa567">
<celldesigner:linkAnchor position="W"/>
</celldesigner:linkTarget>
<celldesigner:line width="1.0" color="ff000000"/>
</celldesigner:modification>
</celldesigner:listOfModification>
</celldesigner:extension>
</annotation>
<listOfReactants>
<speciesReference metaid="CDMT00257" sboTerm="SBO:0000010" species="s915">
<annotation>
<celldesigner:extension>
<celldesigner:alias>sa568</celldesigner:alias>
</celldesigner:extension>
</annotation>
</speciesReference>
</listOfReactants>
<listOfProducts>
<speciesReference metaid="CDMT00258" sboTerm="SBO:0000011" species="s916">
<annotation>
<celldesigner:extension>
<celldesigner:alias>sa569</celldesigner:alias>
</celldesigner:extension>
</annotation>
</speciesReference>
</listOfProducts>
<listOfModifiers>
<modifierSpeciesReference metaid="CDMT00259" sboTerm="SBO:0000013" species="s914">
<annotation>
<celldesigner:extension>
<celldesigner:alias>sa567</celldesigner:alias>
</celldesigner:extension>
</annotation>
</modifierSpeciesReference>
</listOfModifiers>
</reaction>
<reaction metaid="re158" id="re158" reversible="false" sboTerm="SBO:0000176">
<annotation>
<celldesigner:extension>
<celldesigner:reactionType>STATE_TRANSITION</celldesigner:reactionType>
<celldesigner:baseReactants>
<celldesigner:baseReactant species="s926" alias="sa575"/>
</celldesigner:baseReactants>
<celldesigner:baseProducts>
<celldesigner:baseProduct species="s926" alias="sa576"/>
</celldesigner:baseProducts>
<celldesigner:connectScheme connectPolicy="direct" rectangleIndex="0">
<celldesigner:listOfLineDirection>
<celldesigner:lineDirection index="0" value="unknown"/>
</celldesigner:listOfLineDirection>
</celldesigner:connectScheme>
<celldesigner:line width="1.0" color="ff000000"/>
<celldesigner:listOfModification>
<celldesigner:modification type="CATALYSIS" modifiers="s876" aliases="sa459" targetLineIndex="-1,2">
<celldesigner:connectScheme connectPolicy="direct">
<celldesigner:listOfLineDirection>
<celldesigner:lineDirection index="0" value="unknown"/>
</celldesigner:listOfLineDirection>
</celldesigner:connectScheme>
<celldesigner:line width="1.0" color="ff000000"/>
</celldesigner:modification>
<celldesigner:modification type="CATALYSIS" modifiers="s1488" aliases="sa1009" targetLineIndex="-1,2">
<celldesigner:connectScheme connectPolicy="direct">
<celldesigner:listOfLineDirection>
<celldesigner:lineDirection index="0" value="unknown"/>
</celldesigner:listOfLineDirection>
</celldesigner:connectScheme>
<celldesigner:line width="1.0" color="ff000000"/>
</celldesigner:modification>
<celldesigner:modification type="CATALYSIS" modifiers="s1272" aliases="sa812" targetLineIndex="-1,5" editPoints="0.22927172121466532,-0.04321932393300365">
<celldesigner:connectScheme connectPolicy="direct">
<celldesigner:listOfLineDirection>
<celldesigner:lineDirection index="0" value="unknown"/>
<celldesigner:lineDirection index="1" value="unknown"/>
</celldesigner:listOfLineDirection>
</celldesigner:connectScheme>
<celldesigner:line width="1.0" color="ff000000"/>
</celldesigner:modification>
<celldesigner:modification type="CATALYSIS" modifiers="s253" aliases="sa490" targetLineIndex="-1,5" editPoints="0.4707397115329939,0.046768229470308675">
<celldesigner:connectScheme connectPolicy="direct">
<celldesigner:listOfLineDirection>
<celldesigner:lineDirection index="0" value="unknown"/>
<celldesigner:lineDirection index="1" value="unknown"/>
</celldesigner:listOfLineDirection>
</celldesigner:connectScheme>
<celldesigner:line width="1.0" color="ff000000"/>
</celldesigner:modification>
</celldesigner:listOfModification>
</celldesigner:extension>
</annotation>
<listOfReactants>
<speciesReference metaid="CDMT00267" sboTerm="SBO:0000010" species="s926">
<annotation>
<celldesigner:extension>
<celldesigner:alias>sa575</celldesigner:alias>
</celldesigner:extension>
</annotation>
</speciesReference>
</listOfReactants>
<listOfProducts>
<speciesReference metaid="CDMT00268" sboTerm="SBO:0000011" species="s926">
<annotation>
<celldesigner:extension>
<celldesigner:alias>sa576</celldesigner:alias>
</celldesigner:extension>
</annotation>
</speciesReference>
</listOfProducts>
<listOfModifiers>
<modifierSpeciesReference metaid="CDMT00025" sboTerm="SBO:0000013" species="s876">
<annotation>
<celldesigner:extension>
<celldesigner:alias>sa459</celldesigner:alias>
</celldesigner:extension>
</annotation>
</modifierSpeciesReference>
<modifierSpeciesReference metaid="CDMT00026" sboTerm="SBO:0000013" species="s1488">
<annotation>
<celldesigner:extension>
<celldesigner:alias>sa1009</celldesigner:alias>
</celldesigner:extension>
</annotation>
</modifierSpeciesReference>
<modifierSpeciesReference metaid="CDMT00209" sboTerm="SBO:0000013" species="s1272">
<annotation>
<celldesigner:extension>
<celldesigner:alias>sa812</celldesigner:alias>
</celldesigner:extension>
</annotation>
</modifierSpeciesReference>
<modifierSpeciesReference metaid="CDMT00219" sboTerm="SBO:0000013" species="s253">
<annotation>
<celldesigner:extension>
<celldesigner:alias>sa490</celldesigner:alias>
</celldesigner:extension>
</annotation>
</modifierSpeciesReference>
</listOfModifiers>
</reaction>
<reaction metaid="re28" id="re163" reversible="false" sboTerm="SBO:0000176">
<annotation>
<celldesigner:extension>
<celldesigner:reactionType>STATE_TRANSITION</celldesigner:reactionType>
<celldesigner:baseReactants>
<celldesigner:baseReactant species="s1266" alias="sa585">
<celldesigner:linkAnchor position="N"/>
</celldesigner:baseReactant>
</celldesigner:baseReactants>
<celldesigner:baseProducts>
<celldesigner:baseProduct species="s1266" alias="sa584">
<celldesigner:linkAnchor position="S"/>
</celldesigner:baseProduct>
</celldesigner:baseProducts>
<celldesigner:connectScheme connectPolicy="direct" rectangleIndex="0">
<celldesigner:listOfLineDirection>
<celldesigner:lineDirection index="0" value="unknown"/>
</celldesigner:listOfLineDirection>
</celldesigner:connectScheme>
<celldesigner:line width="1.0" color="ff000000"/>
<celldesigner:listOfModification>
<celldesigner:modification type="BOOLEAN_LOGIC_GATE_AND" modifiers="s1166,s1173" aliases="sa868,sa869" modificationType="CATALYSIS" targetLineIndex="-1,4" editPoints="8941.858095238094,6677.306398599161">
<celldesigner:connectScheme connectPolicy="direct">
<celldesigner:listOfLineDirection>
<celldesigner:lineDirection index="0" value="unknown"/>
</celldesigner:listOfLineDirection>
</celldesigner:connectScheme>
<celldesigner:line width="1.0" color="ff000000"/>
</celldesigner:modification>
<celldesigner:modification type="CATALYSIS" modifiers="s1166" aliases="sa868" targetLineIndex="-1,0">
<celldesigner:connectScheme connectPolicy="direct">
<celldesigner:listOfLineDirection>
<celldesigner:lineDirection index="0" value="unknown"/>
</celldesigner:listOfLineDirection>
</celldesigner:connectScheme>
<celldesigner:line width="1.0" color="ff000000"/>
</celldesigner:modification>
<celldesigner:modification type="CATALYSIS" modifiers="s1173" aliases="sa869" targetLineIndex="-1,0">
<celldesigner:connectScheme connectPolicy="direct">
<celldesigner:listOfLineDirection>
<celldesigner:lineDirection index="0" value="unknown"/>
</celldesigner:listOfLineDirection>
</celldesigner:connectScheme>
<celldesigner:line width="1.0" color="ff000000"/>
</celldesigner:modification>
</celldesigner:listOfModification>
</celldesigner:extension>
</annotation>
<listOfReactants>
<speciesReference metaid="CDMT00263" sboTerm="SBO:0000010" species="s1266">
<annotation>
<celldesigner:extension>
<celldesigner:alias>sa585</celldesigner:alias>
</celldesigner:extension>
</annotation>
</speciesReference>
</listOfReactants>
<listOfProducts>
<speciesReference metaid="CDMT00264" sboTerm="SBO:0000011" species="s1266">
<annotation>
<celldesigner:extension>
<celldesigner:alias>sa584</celldesigner:alias>
</celldesigner:extension>
</annotation>
</speciesReference>
</listOfProducts>
<listOfModifiers>
<modifierSpeciesReference metaid="CDMT00501" sboTerm="SBO:0000013" species="s1166">
<annotation>
<celldesigner:extension>
<celldesigner:alias>sa868</celldesigner:alias>
</celldesigner:extension>
</annotation>
</modifierSpeciesReference>
<modifierSpeciesReference metaid="CDMT00502" sboTerm="SBO:0000013" species="s1173">
<annotation>
<celldesigner:extension>
<celldesigner:alias>sa869</celldesigner:alias>
</celldesigner:extension>
</annotation>
</modifierSpeciesReference>
</listOfModifiers>
</reaction>
<reaction metaid="re29" id="re164" reversible="false" sboTerm="SBO:0000176">
<annotation>
<celldesigner:extension>
<celldesigner:reactionType>STATE_TRANSITION</celldesigner:reactionType>
<celldesigner:baseReactants>
<celldesigner:baseReactant species="s1267" alias="sa587"/>
</celldesigner:baseReactants>
<celldesigner:baseProducts>
<celldesigner:baseProduct species="s1267" alias="sa586"/>
</celldesigner:baseProducts>
<celldesigner:connectScheme connectPolicy="direct" rectangleIndex="0">
<celldesigner:listOfLineDirection>
<celldesigner:lineDirection index="0" value="unknown"/>
</celldesigner:listOfLineDirection>
</celldesigner:connectScheme>
<celldesigner:line width="1.0" color="ff000000"/>
<celldesigner:listOfModification>
<celldesigner:modification type="INHIBITION" modifiers="s1153" aliases="sa433" targetLineIndex="-1,2" editPoints="0.37766789389698374,0.4104678845589048">
<celldesigner:connectScheme connectPolicy="direct">
<celldesigner:listOfLineDirection>
<celldesigner:lineDirection index="0" value="unknown"/>
<celldesigner:lineDirection index="1" value="unknown"/>
</celldesigner:listOfLineDirection>
</celldesigner:connectScheme>
<celldesigner:line width="1.0" color="ffff0000"/>
</celldesigner:modification>
<celldesigner:modification type="INHIBITION" modifiers="s1492" aliases="sa1158" targetLineIndex="-1,5" editPoints="0.6899714563530241,0.4078676737055944">
<celldesigner:connectScheme connectPolicy="direct">
<celldesigner:listOfLineDirection>
<celldesigner:lineDirection index="0" value="unknown"/>
<celldesigner:lineDirection index="1" value="unknown"/>
</celldesigner:listOfLineDirection>
</celldesigner:connectScheme>
<celldesigner:line width="1.0" color="ffff0000"/>
</celldesigner:modification>
</celldesigner:listOfModification>
</celldesigner:extension>
</annotation>
<listOfReactants>
<speciesReference metaid="CDMT00266" sboTerm="SBO:0000010" species="s1267">
<annotation>
<celldesigner:extension>
<celldesigner:alias>sa587</celldesigner:alias>
</celldesigner:extension>
</annotation>
</speciesReference>
</listOfReactants>
<listOfProducts>
<speciesReference metaid="CDMT00280" sboTerm="SBO:0000011" species="s1267">
<annotation>
<celldesigner:extension>
<celldesigner:alias>sa586</celldesigner:alias>
</celldesigner:extension>
</annotation>
</speciesReference>
</listOfProducts>
<listOfModifiers>
<modifierSpeciesReference metaid="CDMT00281" sboTerm="SBO:0000020" species="s1153">
<annotation>
<celldesigner:extension>
<celldesigner:alias>sa433</celldesigner:alias>
</celldesigner:extension>
</annotation>
</modifierSpeciesReference>
<modifierSpeciesReference metaid="CDMT00917" sboTerm="SBO:0000020" species="s1492">
<annotation>
<celldesigner:extension>
<celldesigner:alias>sa1158</celldesigner:alias>
</celldesigner:extension>
</annotation>
</modifierSpeciesReference>
</listOfModifiers>
</reaction>
<reaction metaid="re169" id="re169" reversible="false" sboTerm="SBO:0000176">
<annotation>
<celldesigner:extension>
<celldesigner:reactionType>STATE_TRANSITION</celldesigner:reactionType>
<celldesigner:baseReactants>
<celldesigner:baseReactant species="s330" alias="sa294"/>
</celldesigner:baseReactants>
<celldesigner:baseProducts>
<celldesigner:baseProduct species="s961" alias="sa594"/>
</celldesigner:baseProducts>
<celldesigner:connectScheme connectPolicy="direct" rectangleIndex="0">
<celldesigner:listOfLineDirection>
<celldesigner:lineDirection index="0" value="unknown"/>
</celldesigner:listOfLineDirection>
</celldesigner:connectScheme>
<celldesigner:line width="1.0" color="ff000000"/>
<celldesigner:listOfModification>
<celldesigner:modification type="CATALYSIS" modifiers="s1887" aliases="sa1360" targetLineIndex="-1,2">
<celldesigner:connectScheme connectPolicy="direct">
<celldesigner:listOfLineDirection>
<celldesigner:lineDirection index="0" value="unknown"/>
</celldesigner:listOfLineDirection>
</celldesigner:connectScheme>
<celldesigner:line width="1.0" color="ff000000"/>
</celldesigner:modification>
</celldesigner:listOfModification>
</celldesigner:extension>
</annotation>
<listOfReactants>
<speciesReference metaid="CDMT00289" sboTerm="SBO:0000010" species="s330">
<annotation>
<celldesigner:extension>
<celldesigner:alias>sa294</celldesigner:alias>
</celldesigner:extension>
</annotation>
</speciesReference>
</listOfReactants>
<listOfProducts>
<speciesReference metaid="CDMT00290" sboTerm="SBO:0000011" species="s961">
<annotation>
<celldesigner:extension>
<celldesigner:alias>sa594</celldesigner:alias>
</celldesigner:extension>
</annotation>
</speciesReference>
</listOfProducts>
<listOfModifiers>
<modifierSpeciesReference metaid="CDMT00291" sboTerm="SBO:0000013" species="s1887">
<annotation>
<celldesigner:extension>
<celldesigner:alias>sa1360</celldesigner:alias>
</celldesigner:extension>
</annotation>
</modifierSpeciesReference>
</listOfModifiers>
</reaction>
<reaction metaid="re174" id="re174" reversible="false" sboTerm="SBO:0000176">
<annotation>
<celldesigner:extension>
<celldesigner:reactionType>STATE_TRANSITION</celldesigner:reactionType>
<celldesigner:baseReactants>
<celldesigner:baseReactant species="s1263" alias="sa316"/>
</celldesigner:baseReactants>
<celldesigner:baseProducts>
<celldesigner:baseProduct species="s990" alias="sa624"/>
</celldesigner:baseProducts>
<celldesigner:connectScheme connectPolicy="direct" rectangleIndex="0">
<celldesigner:listOfLineDirection>
<celldesigner:lineDirection index="0" value="unknown"/>
</celldesigner:listOfLineDirection>
</celldesigner:connectScheme>
<celldesigner:line width="1.0" color="ff000000"/>
</celldesigner:extension>
</annotation>
<listOfReactants>
<speciesReference metaid="CDMT00131" sboTerm="SBO:0000010" species="s1263">
<annotation>
<celldesigner:extension>
<celldesigner:alias>sa316</celldesigner:alias>
</celldesigner:extension>
</annotation>
</speciesReference>
</listOfReactants>
<listOfProducts>
<speciesReference metaid="CDMT00133" sboTerm="SBO:0000011" species="s990">
<annotation>
<celldesigner:extension>
<celldesigner:alias>sa624</celldesigner:alias>
</celldesigner:extension>
</annotation>
</speciesReference>
</listOfProducts>
</reaction>
<reaction metaid="re175" id="re175" reversible="false" sboTerm="SBO:0000176">
<annotation>
<celldesigner:extension>
<celldesigner:reactionType>STATE_TRANSITION</celldesigner:reactionType>
<celldesigner:baseReactants>
<celldesigner:baseReactant species="s1497" alias="sa630"/>
</celldesigner:baseReactants>
<celldesigner:baseProducts>
<celldesigner:baseProduct species="s1497" alias="sa631"/>
</celldesigner:baseProducts>
<celldesigner:connectScheme connectPolicy="direct" rectangleIndex="0">
<celldesigner:listOfLineDirection>
<celldesigner:lineDirection index="0" value="unknown"/>
</celldesigner:listOfLineDirection>
</celldesigner:connectScheme>
<celldesigner:line width="1.0" color="ff000000"/>
<celldesigner:listOfModification>
<celldesigner:modification type="CATALYSIS" modifiers="s1269" aliases="sa632" targetLineIndex="-1,7">
<celldesigner:connectScheme connectPolicy="direct">
<celldesigner:listOfLineDirection>
<celldesigner:lineDirection index="0" value="unknown"/>
</celldesigner:listOfLineDirection>
</celldesigner:connectScheme>
<celldesigner:line width="1.0" color="ff000000"/>
</celldesigner:modification>
<celldesigner:modification type="UNKNOWN_INHIBITION" modifiers="s1025" aliases="sa655" targetLineIndex="-1,6">
<celldesigner:connectScheme connectPolicy="direct">
<celldesigner:listOfLineDirection>
<celldesigner:lineDirection index="0" value="unknown"/>
</celldesigner:listOfLineDirection>
</celldesigner:connectScheme>
<celldesigner:line width="1.0" color="ff000000"/>
</celldesigner:modification>
<celldesigner:modification type="CATALYSIS" modifiers="s823" aliases="csa81" targetLineIndex="-1,6">
<celldesigner:connectScheme connectPolicy="direct">
<celldesigner:listOfLineDirection>
<celldesigner:lineDirection index="0" value="unknown"/>
</celldesigner:listOfLineDirection>
</celldesigner:connectScheme>
<celldesigner:line width="1.0" color="ff000000"/>
</celldesigner:modification>
<celldesigner:modification type="INHIBITION" modifiers="s2414" aliases="sa1901" targetLineIndex="-1,3">
<celldesigner:connectScheme connectPolicy="direct">
<celldesigner:listOfLineDirection>
<celldesigner:lineDirection index="0" value="unknown"/>
</celldesigner:listOfLineDirection>
</celldesigner:connectScheme>
<celldesigner:line width="1.0" color="ffff0000"/>
</celldesigner:modification>
</celldesigner:listOfModification>
</celldesigner:extension>
</annotation>
<listOfReactants>
<speciesReference metaid="CDMT00146" sboTerm="SBO:0000010" species="s1497">
<annotation>
<celldesigner:extension>
<celldesigner:alias>sa630</celldesigner:alias>
</celldesigner:extension>
</annotation>
</speciesReference>
</listOfReactants>
<listOfProducts>
<speciesReference metaid="CDMT00147" sboTerm="SBO:0000011" species="s1497">
<annotation>
<celldesigner:extension>
<celldesigner:alias>sa631</celldesigner:alias>
</celldesigner:extension>
</annotation>
</speciesReference>
</listOfProducts>
<listOfModifiers>
<modifierSpeciesReference metaid="CDMT00306" sboTerm="SBO:0000013" species="s1269">
<annotation>
<celldesigner:extension>
<celldesigner:alias>sa632</celldesigner:alias>
</celldesigner:extension>
</annotation>
</modifierSpeciesReference>
<modifierSpeciesReference metaid="CDMT01279" sboTerm="SBO:0000020" species="s1025">
<annotation>
<celldesigner:extension>
<celldesigner:alias>sa655</celldesigner:alias>
</celldesigner:extension>
</annotation>
</modifierSpeciesReference>
<modifierSpeciesReference metaid="CDMT01520" sboTerm="SBO:0000013" species="s823">
<annotation>
<celldesigner:extension>
<celldesigner:alias>csa81</celldesigner:alias>
</celldesigner:extension>
</annotation>
</modifierSpeciesReference>
<modifierSpeciesReference metaid="CDMT01571" sboTerm="SBO:0000020" species="s2414">
<annotation>
<celldesigner:extension>
<celldesigner:alias>sa1901</celldesigner:alias>
</celldesigner:extension>
</annotation>
</modifierSpeciesReference>
</listOfModifiers>
</reaction>
<reaction metaid="re176" id="re176" reversible="false" sboTerm="SBO:0000176">
<annotation>
<celldesigner:extension>
<celldesigner:reactionType>STATE_TRANSITION</celldesigner:reactionType>
<celldesigner:baseReactants>
<celldesigner:baseReactant species="s1263" alias="sa316"/>
</celldesigner:baseReactants>
<celldesigner:baseProducts>
<celldesigner:baseProduct species="s1269" alias="sa632"/>
</celldesigner:baseProducts>
<celldesigner:connectScheme connectPolicy="direct" rectangleIndex="0">
<celldesigner:listOfLineDirection>
<celldesigner:lineDirection index="0" value="unknown"/>
</celldesigner:listOfLineDirection>
</celldesigner:connectScheme>
<celldesigner:line width="1.0" color="ff000000"/>
</celldesigner:extension>
</annotation>
<listOfReactants>
<speciesReference metaid="CDMT00151" sboTerm="SBO:0000010" species="s1263">
<annotation>
<celldesigner:extension>
<celldesigner:alias>sa316</celldesigner:alias>
</celldesigner:extension>
</annotation>
</speciesReference>
</listOfReactants>
<listOfProducts>
<speciesReference metaid="CDMT00216" sboTerm="SBO:0000011" species="s1269">
<annotation>
<celldesigner:extension>
<celldesigner:alias>sa632</celldesigner:alias>
</celldesigner:extension>
</annotation>
</speciesReference>
</listOfProducts>
</reaction>
<reaction metaid="re177" id="re177" reversible="false" sboTerm="SBO:0000176">
<annotation>
<celldesigner:extension>
<celldesigner:reactionType>STATE_TRANSITION</celldesigner:reactionType>
<celldesigner:baseReactants>
<celldesigner:baseReactant species="s1365" alias="sa628"/>
</celldesigner:baseReactants>
<celldesigner:baseProducts>
<celldesigner:baseProduct species="s1365" alias="sa629"/>
</celldesigner:baseProducts>
<celldesigner:connectScheme connectPolicy="direct" rectangleIndex="0">
<celldesigner:listOfLineDirection>
<celldesigner:lineDirection index="0" value="unknown"/>
</celldesigner:listOfLineDirection>
</celldesigner:connectScheme>
<celldesigner:line width="1.0" color="ff000000"/>
<celldesigner:listOfModification>
<celldesigner:modification type="TRIGGER" modifiers="s1269" aliases="sa636" targetLineIndex="-1,3">
<celldesigner:connectScheme connectPolicy="direct">
<celldesigner:listOfLineDirection>
<celldesigner:lineDirection index="0" value="unknown"/>
</celldesigner:listOfLineDirection>
</celldesigner:connectScheme>
<celldesigner:line width="1.0" color="ff000000"/>
</celldesigner:modification>
</celldesigner:listOfModification>
</celldesigner:extension>
</annotation>
<listOfReactants>
<speciesReference metaid="CDMT00282" sboTerm="SBO:0000010" species="s1365">
<annotation>
<celldesigner:extension>
<celldesigner:alias>sa628</celldesigner:alias>
</celldesigner:extension>
</annotation>
</speciesReference>
</listOfReactants>
<listOfProducts>
<speciesReference metaid="CDMT00283" sboTerm="SBO:0000011" species="s1365">
<annotation>
<celldesigner:extension>
<celldesigner:alias>sa629</celldesigner:alias>
</celldesigner:extension>
</annotation>
</speciesReference>
</listOfProducts>
<listOfModifiers>
<modifierSpeciesReference metaid="CDMT00284" sboTerm="SBO:0000461" species="s1269">
<annotation>
<celldesigner:extension>
<celldesigner:alias>sa636</celldesigner:alias>
</celldesigner:extension>
</annotation>
</modifierSpeciesReference>
</listOfModifiers>
</reaction>
<reaction metaid="re181" id="re181" reversible="false" sboTerm="SBO:0000176">
<annotation>
<celldesigner:extension>
<celldesigner:reactionType>STATE_TRANSITION</celldesigner:reactionType>
<celldesigner:baseReactants>
<celldesigner:baseReactant species="s1263" alias="sa316"/>
</celldesigner:baseReactants>
<celldesigner:baseProducts>
<celldesigner:baseProduct species="s1269" alias="sa636"/>
</celldesigner:baseProducts>
<celldesigner:connectScheme connectPolicy="direct" rectangleIndex="1">
<celldesigner:listOfLineDirection>
<celldesigner:lineDirection index="0" value="unknown"/>
<celldesigner:lineDirection index="1" value="unknown"/>
</celldesigner:listOfLineDirection>
</celldesigner:connectScheme>
<celldesigner:editPoints>0.7724110317318349,0.3739485634673043</celldesigner:editPoints>
<celldesigner:line width="1.0" color="ff000000"/>
</celldesigner:extension>
</annotation>
<listOfReactants>
<speciesReference metaid="CDMT00313" sboTerm="SBO:0000010" species="s1263">
<annotation>
<celldesigner:extension>
<celldesigner:alias>sa316</celldesigner:alias>
</celldesigner:extension>
</annotation>
</speciesReference>
</listOfReactants>
<listOfProducts>
<speciesReference metaid="CDMT00314" sboTerm="SBO:0000011" species="s1269">
<annotation>
<celldesigner:extension>
<celldesigner:alias>sa636</celldesigner:alias>
</celldesigner:extension>
</annotation>
</speciesReference>
</listOfProducts>
</reaction>
<reaction metaid="re189" id="re189" reversible="false" sboTerm="SBO:0000176">
<annotation>
<celldesigner:extension>
<celldesigner:reactionType>STATE_TRANSITION</celldesigner:reactionType>
<celldesigner:baseReactants>
<celldesigner:baseReactant species="s1364" alias="sa314"/>
</celldesigner:baseReactants>
<celldesigner:baseProducts>
<celldesigner:baseProduct species="s1005" alias="sa638"/>
</celldesigner:baseProducts>
<celldesigner:connectScheme connectPolicy="direct" rectangleIndex="0">
<celldesigner:listOfLineDirection>
<celldesigner:lineDirection index="0" value="unknown"/>
</celldesigner:listOfLineDirection>
</celldesigner:connectScheme>
<celldesigner:line width="1.0" color="ff000000"/>
</celldesigner:extension>
</annotation>
<listOfReactants>
<speciesReference metaid="CDMT00329" sboTerm="SBO:0000010" species="s1364">
<annotation>
<celldesigner:extension>
<celldesigner:alias>sa314</celldesigner:alias>
</celldesigner:extension>
</annotation>
</speciesReference>
</listOfReactants>
<listOfProducts>
<speciesReference metaid="CDMT00330" sboTerm="SBO:0000011" species="s1003">
<annotation>
<celldesigner:extension>
<celldesigner:alias>csa98</celldesigner:alias>
</celldesigner:extension>
</annotation>
</speciesReference>
</listOfProducts>
</reaction>
<reaction metaid="re190" id="re190" reversible="false" sboTerm="SBO:0000176">
<annotation>
<celldesigner:extension>
<celldesigner:reactionType>STATE_TRANSITION</celldesigner:reactionType>
<celldesigner:baseReactants>
<celldesigner:baseReactant species="s1262" alias="sa308"/>
</celldesigner:baseReactants>
<celldesigner:baseProducts>
<celldesigner:baseProduct species="s1262" alias="sa664"/>
</celldesigner:baseProducts>
<celldesigner:connectScheme connectPolicy="direct" rectangleIndex="0">
<celldesigner:listOfLineDirection>
<celldesigner:lineDirection index="0" value="unknown"/>
</celldesigner:listOfLineDirection>
</celldesigner:connectScheme>
<celldesigner:line width="1.0" color="ff000000"/>
</celldesigner:extension>
</annotation>
<listOfReactants>
<speciesReference metaid="CDMT00334" sboTerm="SBO:0000010" species="s1262">
<annotation>
<celldesigner:extension>
<celldesigner:alias>sa308</celldesigner:alias>
</celldesigner:extension>
</annotation>
</speciesReference>
</listOfReactants>
<listOfProducts>
<speciesReference metaid="CDMT00335" sboTerm="SBO:0000011" species="s1262">
<annotation>
<celldesigner:extension>
<celldesigner:alias>sa664</celldesigner:alias>
</celldesigner:extension>
</annotation>
</speciesReference>
</listOfProducts>
</reaction>
<reaction metaid="re191" id="re191" reversible="false" sboTerm="SBO:0000176">
<annotation>
<celldesigner:extension>
<celldesigner:reactionType>STATE_TRANSITION</celldesigner:reactionType>
<celldesigner:baseReactants>
<celldesigner:baseReactant species="s1262" alias="sa308"/>
</celldesigner:baseReactants>
<celldesigner:baseProducts>
<celldesigner:baseProduct species="s1262" alias="sa649"/>
</celldesigner:baseProducts>
<celldesigner:connectScheme connectPolicy="direct" rectangleIndex="0">
<celldesigner:listOfLineDirection>
<celldesigner:lineDirection index="0" value="unknown"/>
</celldesigner:listOfLineDirection>
</celldesigner:connectScheme>
<celldesigner:line width="1.0" color="ff000000"/>
</celldesigner:extension>
</annotation>
<listOfReactants>
<speciesReference metaid="CDMT00336" sboTerm="SBO:0000010" species="s1262">
<annotation>
<celldesigner:extension>
<celldesigner:alias>sa308</celldesigner:alias>
</celldesigner:extension>
</annotation>
</speciesReference>
</listOfReactants>
<listOfProducts>
<speciesReference metaid="CDMT00337" sboTerm="SBO:0000011" species="s1262">
<annotation>
<celldesigner:extension>
<celldesigner:alias>sa649</celldesigner:alias>
</celldesigner:extension>
</annotation>
</speciesReference>
</listOfProducts>
</reaction>
<reaction metaid="re192" id="re192" reversible="false" sboTerm="SBO:0000176">
<annotation>
<celldesigner:extension>
<celldesigner:reactionType>STATE_TRANSITION</celldesigner:reactionType>
<celldesigner:baseReactants>
<celldesigner:baseReactant species="s1262" alias="sa308"/>
</celldesigner:baseReactants>
<celldesigner:baseProducts>
<celldesigner:baseProduct species="s1262" alias="sa648"/>
</celldesigner:baseProducts>
<celldesigner:connectScheme connectPolicy="direct" rectangleIndex="0">
<celldesigner:listOfLineDirection>
<celldesigner:lineDirection index="0" value="unknown"/>
</celldesigner:listOfLineDirection>
</celldesigner:connectScheme>
<celldesigner:line width="1.0" color="ff000000"/>
</celldesigner:extension>
</annotation>
<listOfReactants>
<speciesReference metaid="CDMT00338" sboTerm="SBO:0000010" species="s1262">
<annotation>
<celldesigner:extension>
<celldesigner:alias>sa308</celldesigner:alias>
</celldesigner:extension>
</annotation>
</speciesReference>
</listOfReactants>
<listOfProducts>
<speciesReference metaid="CDMT00339" sboTerm="SBO:0000011" species="s1262">
<annotation>
<celldesigner:extension>
<celldesigner:alias>sa648</celldesigner:alias>
</celldesigner:extension>
</annotation>
</speciesReference>
</listOfProducts>
</reaction>
<reaction metaid="re193" id="re193" reversible="false" sboTerm="SBO:0000176">
<annotation>
<celldesigner:extension>
<celldesigner:reactionType>STATE_TRANSITION</celldesigner:reactionType>
<celldesigner:baseReactants>
<celldesigner:baseReactant species="s1262" alias="sa308"/>
</celldesigner:baseReactants>
<celldesigner:baseProducts>
<celldesigner:baseProduct species="s1262" alias="sa650"/>
</celldesigner:baseProducts>
<celldesigner:connectScheme connectPolicy="direct" rectangleIndex="0">
<celldesigner:listOfLineDirection>
<celldesigner:lineDirection index="0" value="unknown"/>
</celldesigner:listOfLineDirection>
</celldesigner:connectScheme>
<celldesigner:line width="1.0" color="ff000000"/>
</celldesigner:extension>
</annotation>
<listOfReactants>
<speciesReference metaid="CDMT00340" sboTerm="SBO:0000010" species="s1262">
<annotation>
<celldesigner:extension>
<celldesigner:alias>sa308</celldesigner:alias>
</celldesigner:extension>
</annotation>
</speciesReference>
</listOfReactants>
<listOfProducts>
<speciesReference metaid="CDMT00341" sboTerm="SBO:0000011" species="s1262">
<annotation>
<celldesigner:extension>
<celldesigner:alias>sa650</celldesigner:alias>
</celldesigner:extension>
</annotation>
</speciesReference>
</listOfProducts>
</reaction>
<reaction metaid="re195" id="re195" reversible="false" sboTerm="SBO:0000176">
<annotation>
<celldesigner:extension>
<celldesigner:reactionType>STATE_TRANSITION</celldesigner:reactionType>
<celldesigner:baseReactants>
<celldesigner:baseReactant species="s1036" alias="sa665"/>
</celldesigner:baseReactants>
<celldesigner:baseProducts>
<celldesigner:baseProduct species="s1364" alias="sa314"/>
</celldesigner:baseProducts>
<celldesigner:connectScheme connectPolicy="direct" rectangleIndex="0">
<celldesigner:listOfLineDirection>
<celldesigner:lineDirection index="0" value="unknown"/>
</celldesigner:listOfLineDirection>
</celldesigner:connectScheme>
<celldesigner:line width="1.0" color="ff000000"/>
</celldesigner:extension>
</annotation>
<listOfReactants>
<speciesReference metaid="CDMT00344" sboTerm="SBO:0000010" species="s1036">
<annotation>
<celldesigner:extension>
<celldesigner:alias>sa665</celldesigner:alias>
</celldesigner:extension>
</annotation>
</speciesReference>
</listOfReactants>
<listOfProducts>
<speciesReference metaid="CDMT00345" sboTerm="SBO:0000011" species="s1364">
<annotation>
<celldesigner:extension>
<celldesigner:alias>sa314</celldesigner:alias>
</celldesigner:extension>
</annotation>
</speciesReference>
</listOfProducts>
</reaction>
<reaction metaid="re197" id="re197" reversible="false" sboTerm="SBO:0000176">
<annotation>
<celldesigner:extension>
<celldesigner:reactionType>STATE_TRANSITION</celldesigner:reactionType>
<celldesigner:baseReactants>
<celldesigner:baseReactant species="s1121" alias="sa828"/>
</celldesigner:baseReactants>
<celldesigner:baseProducts>
<celldesigner:baseProduct species="s1039" alias="sa668"/>
</celldesigner:baseProducts>
<celldesigner:connectScheme connectPolicy="direct" rectangleIndex="0">
<celldesigner:listOfLineDirection>
<celldesigner:lineDirection index="0" value="unknown"/>
</celldesigner:listOfLineDirection>
</celldesigner:connectScheme>
<celldesigner:line width="1.0" color="ff000000"/>
</celldesigner:extension>
</annotation>
<listOfReactants>
<speciesReference metaid="CDMT00348" sboTerm="SBO:0000010" species="s1121">
<annotation>
<celldesigner:extension>
<celldesigner:alias>sa828</celldesigner:alias>
</celldesigner:extension>
</annotation>
</speciesReference>
</listOfReactants>
<listOfProducts>
<speciesReference metaid="CDMT00349" sboTerm="SBO:0000011" species="s1039">
<annotation>
<celldesigner:extension>
<celldesigner:alias>sa668</celldesigner:alias>
</celldesigner:extension>
</annotation>
</speciesReference>
</listOfProducts>
</reaction>
<reaction metaid="re198" id="re198" reversible="false" sboTerm="SBO:0000176">
<annotation>
<celldesigner:extension>
<celldesigner:reactionType>STATE_TRANSITION</celldesigner:reactionType>
<celldesigner:baseReactants>
<celldesigner:baseReactant species="s1121" alias="sa828"/>
</celldesigner:baseReactants>
<celldesigner:baseProducts>
<celldesigner:baseProduct species="s1038" alias="sa667"/>
</celldesigner:baseProducts>
<celldesigner:connectScheme connectPolicy="direct" rectangleIndex="0">
<celldesigner:listOfLineDirection>
<celldesigner:lineDirection index="0" value="unknown"/>
</celldesigner:listOfLineDirection>
</celldesigner:connectScheme>
<celldesigner:line width="1.0" color="ff000000"/>
</celldesigner:extension>
</annotation>
<listOfReactants>
<speciesReference metaid="CDMT00350" sboTerm="SBO:0000010" species="s1121">
<annotation>
<celldesigner:extension>
<celldesigner:alias>sa828</celldesigner:alias>
</celldesigner:extension>
</annotation>
</speciesReference>
</listOfReactants>
<listOfProducts>
<speciesReference metaid="CDMT00351" sboTerm="SBO:0000011" species="s1038">
<annotation>
<celldesigner:extension>
<celldesigner:alias>sa667</celldesigner:alias>
</celldesigner:extension>
</annotation>
</speciesReference>
</listOfProducts>
</reaction>
<reaction metaid="re226" id="re226" reversible="false" sboTerm="SBO:0000176">
<annotation>
<celldesigner:extension>
<celldesigner:reactionType>STATE_TRANSITION</celldesigner:reactionType>
<celldesigner:baseReactants>
<celldesigner:baseReactant species="s1271" alias="sa795"/>
</celldesigner:baseReactants>
<celldesigner:baseProducts>
<celldesigner:baseProduct species="s1271" alias="sa794"/>
</celldesigner:baseProducts>
<celldesigner:connectScheme connectPolicy="direct" rectangleIndex="0">
<celldesigner:listOfLineDirection>
<celldesigner:lineDirection index="0" value="unknown"/>
</celldesigner:listOfLineDirection>
</celldesigner:connectScheme>
<celldesigner:line width="1.0" color="ff000000"/>
<celldesigner:listOfModification>
<celldesigner:modification type="CATALYSIS" modifiers="s823" aliases="csa81" targetLineIndex="-1,2" editPoints="0.9493767937069961,-0.22462329802967496">
<celldesigner:connectScheme connectPolicy="direct">
<celldesigner:listOfLineDirection>
<celldesigner:lineDirection index="0" value="unknown"/>
<celldesigner:lineDirection index="1" value="unknown"/>
</celldesigner:listOfLineDirection>
</celldesigner:connectScheme>
<celldesigner:line width="1.0" color="ff000000"/>
</celldesigner:modification>
</celldesigner:listOfModification>
</celldesigner:extension>
</annotation>
<listOfReactants>
<speciesReference metaid="CDMT00397" sboTerm="SBO:0000010" species="s1271">
<annotation>
<celldesigner:extension>
<celldesigner:alias>sa795</celldesigner:alias>
</celldesigner:extension>
</annotation>
</speciesReference>
</listOfReactants>
<listOfProducts>
<speciesReference metaid="CDMT00398" sboTerm="SBO:0000011" species="s1271">
<annotation>
<celldesigner:extension>
<celldesigner:alias>sa794</celldesigner:alias>
</celldesigner:extension>
</annotation>
</speciesReference>
</listOfProducts>
<listOfModifiers>
<modifierSpeciesReference metaid="CDMT00399" sboTerm="SBO:0000013" species="s823">
<annotation>
<celldesigner:extension>
<celldesigner:alias>csa81</celldesigner:alias>
</celldesigner:extension>
</annotation>
</modifierSpeciesReference>
</listOfModifiers>
</reaction>
<reaction metaid="re227" id="re227" reversible="false" sboTerm="SBO:0000176">
<annotation>
<celldesigner:extension>
<celldesigner:reactionType>STATE_TRANSITION</celldesigner:reactionType>
<celldesigner:baseReactants>
<celldesigner:baseReactant species="s1091" alias="sa796"/>
</celldesigner:baseReactants>
<celldesigner:baseProducts>
<celldesigner:baseProduct species="s1179" alias="sa798"/>
</celldesigner:baseProducts>
<celldesigner:connectScheme connectPolicy="direct" rectangleIndex="0">
<celldesigner:listOfLineDirection>
<celldesigner:lineDirection index="0" value="unknown"/>
</celldesigner:listOfLineDirection>
</celldesigner:connectScheme>
<celldesigner:line width="1.0" color="ff000000"/>
<celldesigner:listOfModification>
<celldesigner:modification type="CATALYSIS" modifiers="s1666" aliases="sa1162" targetLineIndex="-1,3" editPoints="0.060399421676604614,0.23353046457425997">
<celldesigner:connectScheme connectPolicy="direct">
<celldesigner:listOfLineDirection>
<celldesigner:lineDirection index="0" value="unknown"/>
<celldesigner:lineDirection index="1" value="unknown"/>
</celldesigner:listOfLineDirection>
</celldesigner:connectScheme>
<celldesigner:line width="1.0" color="ff000000"/>
</celldesigner:modification>
<celldesigner:modification type="CATALYSIS" modifiers="s1832" aliases="sa1308" targetLineIndex="-1,6">
<celldesigner:connectScheme connectPolicy="direct">
<celldesigner:listOfLineDirection>
<celldesigner:lineDirection index="0" value="unknown"/>
</celldesigner:listOfLineDirection>
</celldesigner:connectScheme>
<celldesigner:line width="1.0" color="ff000000"/>
</celldesigner:modification>
<celldesigner:modification type="CATALYSIS" modifiers="s1983" aliases="sa1490" targetLineIndex="-1,7" editPoints="0.144995514777714,0.33336474316169085">
<celldesigner:connectScheme connectPolicy="direct">
<celldesigner:listOfLineDirection>
<celldesigner:lineDirection index="0" value="unknown"/>
<celldesigner:lineDirection index="1" value="unknown"/>
</celldesigner:listOfLineDirection>
</celldesigner:connectScheme>
<celldesigner:line width="1.0" color="ff000000"/>
</celldesigner:modification>
<celldesigner:modification type="CATALYSIS" modifiers="s1833" aliases="sa1309" targetLineIndex="-1,4">
<celldesigner:connectScheme connectPolicy="direct">
<celldesigner:listOfLineDirection>
<celldesigner:lineDirection index="0" value="unknown"/>
</celldesigner:listOfLineDirection>
</celldesigner:connectScheme>
<celldesigner:line width="1.0" color="ff000000"/>
</celldesigner:modification>
</celldesigner:listOfModification>
</celldesigner:extension>
</annotation>
<listOfReactants>
<speciesReference metaid="CDMT00400" sboTerm="SBO:0000010" species="s1091">
<annotation>
<celldesigner:extension>
<celldesigner:alias>sa796</celldesigner:alias>
</celldesigner:extension>
</annotation>
</speciesReference>
</listOfReactants>
<listOfProducts>
<speciesReference metaid="CDMT00401" sboTerm="SBO:0000011" species="s1179">
<annotation>
<celldesigner:extension>
<celldesigner:alias>sa798</celldesigner:alias>
</celldesigner:extension>
</annotation>
</speciesReference>
</listOfProducts>
<listOfModifiers>
<modifierSpeciesReference metaid="CDMT00776" sboTerm="SBO:0000013" species="s1666">
<annotation>
<celldesigner:extension>
<celldesigner:alias>sa1162</celldesigner:alias>
</celldesigner:extension>
</annotation>
</modifierSpeciesReference>
<modifierSpeciesReference metaid="CDMT00363" sboTerm="SBO:0000013" species="s1832">
<annotation>
<celldesigner:extension>
<celldesigner:alias>sa1308</celldesigner:alias>
</celldesigner:extension>
</annotation>
</modifierSpeciesReference>
<modifierSpeciesReference metaid="CDMT00595" sboTerm="SBO:0000013" species="s1983">
<annotation>
<celldesigner:extension>
<celldesigner:alias>sa1490</celldesigner:alias>
</celldesigner:extension>
</annotation>
</modifierSpeciesReference>
<modifierSpeciesReference metaid="CDMT00027" sboTerm="SBO:0000013" species="s1833">
<annotation>
<celldesigner:extension>
<celldesigner:alias>sa1309</celldesigner:alias>
</celldesigner:extension>
</annotation>
</modifierSpeciesReference>
</listOfModifiers>
</reaction>
<reaction metaid="re230" id="re230" reversible="false" sboTerm="SBO:0000176">
<annotation>
<celldesigner:extension>
<celldesigner:reactionType>STATE_TRANSITION</celldesigner:reactionType>
<celldesigner:baseReactants>
<celldesigner:baseReactant species="s2273" alias="csa118"/>
</celldesigner:baseReactants>
<celldesigner:baseProducts>
<celldesigner:baseProduct species="s2273" alias="csa119"/>
</celldesigner:baseProducts>
<celldesigner:connectScheme connectPolicy="direct" rectangleIndex="0">
<celldesigner:listOfLineDirection>
<celldesigner:lineDirection index="0" value="unknown"/>
</celldesigner:listOfLineDirection>
</celldesigner:connectScheme>
<celldesigner:line width="1.0" color="ff000000"/>
<celldesigner:listOfModification>
<celldesigner:modification type="CATALYSIS" modifiers="s1566" aliases="csa146" targetLineIndex="-1,6">
<celldesigner:connectScheme connectPolicy="direct">
<celldesigner:listOfLineDirection>
<celldesigner:lineDirection index="0" value="unknown"/>
</celldesigner:listOfLineDirection>
</celldesigner:connectScheme>
<celldesigner:line width="1.0" color="ff000000"/>
</celldesigner:modification>
</celldesigner:listOfModification>
</celldesigner:extension>
</annotation>
<listOfReactants>
<speciesReference metaid="CDMT00411" sboTerm="SBO:0000010" species="s2273">
<annotation>
<celldesigner:extension>
<celldesigner:alias>csa118</celldesigner:alias>
</celldesigner:extension>
</annotation>
</speciesReference>
</listOfReactants>
<listOfProducts>
<speciesReference metaid="CDMT00412" sboTerm="SBO:0000011" species="s2273">
<annotation>
<celldesigner:extension>
<celldesigner:alias>csa119</celldesigner:alias>
</celldesigner:extension>
</annotation>
</speciesReference>
</listOfProducts>
<listOfModifiers>
<modifierSpeciesReference metaid="CDMT00699" sboTerm="SBO:0000013" species="s1566">
<annotation>
<celldesigner:extension>
<celldesigner:alias>csa146</celldesigner:alias>
</celldesigner:extension>
</annotation>
</modifierSpeciesReference>
</listOfModifiers>
</reaction>
<reaction metaid="re231" id="re231" reversible="false" sboTerm="SBO:0000176">
<annotation>
<celldesigner:extension>
<celldesigner:reactionType>STATE_TRANSITION</celldesigner:reactionType>
<celldesigner:baseReactants>
<celldesigner:baseReactant species="s2273" alias="csa119"/>
</celldesigner:baseReactants>
<celldesigner:baseProducts>
<celldesigner:baseProduct species="s1105" alias="sa810"/>
</celldesigner:baseProducts>
<celldesigner:connectScheme connectPolicy="direct" rectangleIndex="0">
<celldesigner:listOfLineDirection>
<celldesigner:lineDirection index="0" value="unknown"/>
</celldesigner:listOfLineDirection>
</celldesigner:connectScheme>
<celldesigner:line width="1.0" color="ff000000"/>
</celldesigner:extension>
</annotation>
<listOfReactants>
<speciesReference metaid="CDMT00414" sboTerm="SBO:0000010" species="s2273">
<annotation>
<celldesigner:extension>
<celldesigner:alias>csa119</celldesigner:alias>
</celldesigner:extension>
</annotation>
</speciesReference>
</listOfReactants>
<listOfProducts>
<speciesReference metaid="CDMT00415" sboTerm="SBO:0000011" species="s1105">
<annotation>
<celldesigner:extension>
<celldesigner:alias>sa810</celldesigner:alias>
</celldesigner:extension>
</annotation>
</speciesReference>
</listOfProducts>
</reaction>
<reaction metaid="re232" id="re232" reversible="false" sboTerm="SBO:0000176">
<annotation>
<celldesigner:extension>
<celldesigner:reactionType>STATE_TRANSITION</celldesigner:reactionType>
<celldesigner:baseReactants>
<celldesigner:baseReactant species="s1272" alias="sa813"/>
</celldesigner:baseReactants>
<celldesigner:baseProducts>
<celldesigner:baseProduct species="s1272" alias="sa812"/>
</celldesigner:baseProducts>
<celldesigner:connectScheme connectPolicy="direct" rectangleIndex="0">
<celldesigner:listOfLineDirection>
<celldesigner:lineDirection index="0" value="unknown"/>
</celldesigner:listOfLineDirection>
</celldesigner:connectScheme>
<celldesigner:line width="1.0" color="ff000000"/>
<celldesigner:listOfModification>
<celldesigner:modification type="UNKNOWN_CATALYSIS" modifiers="s1947" aliases="sa1419" targetLineIndex="-1,6">
<celldesigner:connectScheme connectPolicy="direct">
<celldesigner:listOfLineDirection>
<celldesigner:lineDirection index="0" value="unknown"/>
</celldesigner:listOfLineDirection>
</celldesigner:connectScheme>
<celldesigner:line width="1.0" color="ff000000"/>
</celldesigner:modification>
<celldesigner:modification type="CATALYSIS" modifiers="s1955" aliases="sa1431" targetLineIndex="-1,3">
<celldesigner:connectScheme connectPolicy="direct">
<celldesigner:listOfLineDirection>
<celldesigner:lineDirection index="0" value="unknown"/>
</celldesigner:listOfLineDirection>
</celldesigner:connectScheme>
<celldesigner:line width="1.0" color="ff000000"/>
</celldesigner:modification>
<celldesigner:modification type="CATALYSIS" modifiers="s1954" aliases="sa1430" targetLineIndex="-1,3">
<celldesigner:connectScheme connectPolicy="direct">
<celldesigner:listOfLineDirection>
<celldesigner:lineDirection index="0" value="unknown"/>
</celldesigner:listOfLineDirection>
</celldesigner:connectScheme>
<celldesigner:line width="1.0" color="ff000000"/>
</celldesigner:modification>
<celldesigner:modification type="CATALYSIS" modifiers="s507" aliases="sa72" targetLineIndex="-1,7" editPoints="0.04708384481891589,0.16980533787656815 0.9744176470276453,0.15796227777096072">
<celldesigner:connectScheme connectPolicy="direct">
<celldesigner:listOfLineDirection>
<celldesigner:lineDirection index="0" value="unknown"/>
<celldesigner:lineDirection index="1" value="unknown"/>
<celldesigner:lineDirection index="2" value="unknown"/>
</celldesigner:listOfLineDirection>
</celldesigner:connectScheme>
<celldesigner:line width="1.0" color="ff000000"/>
</celldesigner:modification>
<celldesigner:modification type="INHIBITION" modifiers="s2410" aliases="sa1896" targetLineIndex="-1,6">
<celldesigner:connectScheme connectPolicy="direct">
<celldesigner:listOfLineDirection>
<celldesigner:lineDirection index="0" value="unknown"/>
</celldesigner:listOfLineDirection>
</celldesigner:connectScheme>
<celldesigner:line width="1.0" color="ffff0000"/>
</celldesigner:modification>
</celldesigner:listOfModification>
</celldesigner:extension>
</annotation>
<listOfReactants>
<speciesReference metaid="CDMT00364" sboTerm="SBO:0000010" species="s1272">
<annotation>
<celldesigner:extension>
<celldesigner:alias>sa813</celldesigner:alias>
</celldesigner:extension>
</annotation>
</speciesReference>
</listOfReactants>
<listOfProducts>
<speciesReference metaid="CDMT00365" sboTerm="SBO:0000011" species="s1272">
<annotation>
<celldesigner:extension>
<celldesigner:alias>sa812</celldesigner:alias>
</celldesigner:extension>
</annotation>
</speciesReference>
</listOfProducts>
<listOfModifiers>
<modifierSpeciesReference metaid="CDMT01106" sboTerm="SBO:0000013" species="s1947">
<annotation>
<celldesigner:extension>
<celldesigner:alias>sa1419</celldesigner:alias>
</celldesigner:extension>
</annotation>
</modifierSpeciesReference>
<modifierSpeciesReference metaid="CDMT00028" sboTerm="SBO:0000013" species="s1955">
<annotation>
<celldesigner:extension>
<celldesigner:alias>sa1431</celldesigner:alias>
</celldesigner:extension>
</annotation>
</modifierSpeciesReference>
<modifierSpeciesReference metaid="CDMT01541" sboTerm="SBO:0000013" species="s1954">
<annotation>
<celldesigner:extension>
<celldesigner:alias>sa1430</celldesigner:alias>
</celldesigner:extension>
</annotation>
</modifierSpeciesReference>
<modifierSpeciesReference metaid="CDMT00952" sboTerm="SBO:0000019" species="s437">
<annotation>
<celldesigner:extension>
<celldesigner:alias>a667</celldesigner:alias>
</celldesigner:extension>
</annotation>
</modifierSpeciesReference>
<modifierSpeciesReference metaid="CDMT00953" sboTerm="SBO:0000020" species="s2410">
<annotation>
<celldesigner:extension>
<celldesigner:alias>sa1896</celldesigner:alias>
</celldesigner:extension>
</annotation>
</modifierSpeciesReference>
</listOfModifiers>
</reaction>
<reaction metaid="re238" id="re238" reversible="false" sboTerm="SBO:0000176">
<annotation>
<celldesigner:extension>
<celldesigner:reactionType>STATE_TRANSITION</celldesigner:reactionType>
<celldesigner:baseReactants>
<celldesigner:baseReactant species="s1037" alias="sa666"/>
</celldesigner:baseReactants>
<celldesigner:baseProducts>
<celldesigner:baseProduct species="s1120" alias="sa827"/>
</celldesigner:baseProducts>
<celldesigner:connectScheme connectPolicy="direct" rectangleIndex="0">
<celldesigner:listOfLineDirection>
<celldesigner:lineDirection index="0" value="unknown"/>
</celldesigner:listOfLineDirection>
</celldesigner:connectScheme>
<celldesigner:line width="1.0" color="ff000000"/>
</celldesigner:extension>
</annotation>
<listOfReactants>
<speciesReference metaid="CDMT00437" sboTerm="SBO:0000010" species="s1037">
<annotation>
<celldesigner:extension>
<celldesigner:alias>sa666</celldesigner:alias>
</celldesigner:extension>
</annotation>
</speciesReference>
</listOfReactants>
<listOfProducts>
<speciesReference metaid="CDMT00438" sboTerm="SBO:0000011" species="s1120">
<annotation>
<celldesigner:extension>
<celldesigner:alias>sa827</celldesigner:alias>
</celldesigner:extension>
</annotation>
</speciesReference>
</listOfProducts>
</reaction>
<reaction metaid="re239" id="re239" reversible="false" sboTerm="SBO:0000176">
<annotation>
<celldesigner:extension>
<celldesigner:reactionType>STATE_TRANSITION</celldesigner:reactionType>
<celldesigner:baseReactants>
<celldesigner:baseReactant species="s1037" alias="sa666"/>
</celldesigner:baseReactants>
<celldesigner:baseProducts>
<celldesigner:baseProduct species="s1121" alias="sa828"/>
</celldesigner:baseProducts>
<celldesigner:connectScheme connectPolicy="direct" rectangleIndex="0">
<celldesigner:listOfLineDirection>
<celldesigner:lineDirection index="0" value="unknown"/>
</celldesigner:listOfLineDirection>
</celldesigner:connectScheme>
<celldesigner:line width="1.0" color="ff000000"/>
</celldesigner:extension>
</annotation>
<listOfReactants>
<speciesReference metaid="CDMT00439" sboTerm="SBO:0000010" species="s1037">
<annotation>
<celldesigner:extension>
<celldesigner:alias>sa666</celldesigner:alias>
</celldesigner:extension>
</annotation>
</speciesReference>
</listOfReactants>
<listOfProducts>
<speciesReference metaid="CDMT00440" sboTerm="SBO:0000011" species="s1121">
<annotation>
<celldesigner:extension>
<celldesigner:alias>sa828</celldesigner:alias>
</celldesigner:extension>
</annotation>
</speciesReference>
</listOfProducts>
</reaction>
<reaction metaid="re240" id="re240" reversible="false" sboTerm="SBO:0000176">
<annotation>
<celldesigner:extension>
<celldesigner:reactionType>STATE_TRANSITION</celldesigner:reactionType>
<celldesigner:baseReactants>
<celldesigner:baseReactant species="s1120" alias="sa827"/>
</celldesigner:baseReactants>
<celldesigner:baseProducts>
<celldesigner:baseProduct species="s1122" alias="sa829"/>
</celldesigner:baseProducts>
<celldesigner:connectScheme connectPolicy="direct" rectangleIndex="0">
<celldesigner:listOfLineDirection>
<celldesigner:lineDirection index="0" value="unknown"/>
</celldesigner:listOfLineDirection>
</celldesigner:connectScheme>
<celldesigner:line width="1.0" color="ff000000"/>
</celldesigner:extension>
</annotation>
<listOfReactants>
<speciesReference metaid="CDMT00441" sboTerm="SBO:0000010" species="s1120">
<annotation>
<celldesigner:extension>
<celldesigner:alias>sa827</celldesigner:alias>
</celldesigner:extension>
</annotation>
</speciesReference>
</listOfReactants>
<listOfProducts>
<speciesReference metaid="CDMT00442" sboTerm="SBO:0000011" species="s1122">
<annotation>
<celldesigner:extension>
<celldesigner:alias>sa829</celldesigner:alias>
</celldesigner:extension>
</annotation>
</speciesReference>
</listOfProducts>
</reaction>
<reaction metaid="re241" id="re241" reversible="false" sboTerm="SBO:0000176">
<annotation>
<celldesigner:extension>
<celldesigner:reactionType>STATE_TRANSITION</celldesigner:reactionType>
<celldesigner:baseReactants>
<celldesigner:baseReactant species="s1038" alias="sa667"/>
</celldesigner:baseReactants>
<celldesigner:baseProducts>
<celldesigner:baseProduct species="s1123" alias="sa830"/>
</celldesigner:baseProducts>
<celldesigner:connectScheme connectPolicy="direct" rectangleIndex="0">
<celldesigner:listOfLineDirection>
<celldesigner:lineDirection index="0" value="unknown"/>
</celldesigner:listOfLineDirection>
</celldesigner:connectScheme>
<celldesigner:line width="1.0" color="ff000000"/>
</celldesigner:extension>
</annotation>
<listOfReactants>
<speciesReference metaid="CDMT00443" sboTerm="SBO:0000010" species="s1038">
<annotation>
<celldesigner:extension>
<celldesigner:alias>sa667</celldesigner:alias>
</celldesigner:extension>
</annotation>
</speciesReference>
</listOfReactants>
<listOfProducts>
<speciesReference metaid="CDMT00444" sboTerm="SBO:0000011" species="s1123">
<annotation>
<celldesigner:extension>
<celldesigner:alias>sa830</celldesigner:alias>
</celldesigner:extension>
</annotation>
</speciesReference>
</listOfProducts>
</reaction>
<reaction metaid="re242" id="re242" reversible="false" sboTerm="SBO:0000176">
<annotation>
<celldesigner:extension>
<celldesigner:reactionType>STATE_TRANSITION</celldesigner:reactionType>
<celldesigner:baseReactants>
<celldesigner:baseReactant species="s1038" alias="sa667"/>
</celldesigner:baseReactants>
<celldesigner:baseProducts>
<celldesigner:baseProduct species="s1124" alias="sa831"/>
</celldesigner:baseProducts>
<celldesigner:connectScheme connectPolicy="direct" rectangleIndex="0">
<celldesigner:listOfLineDirection>
<celldesigner:lineDirection index="0" value="unknown"/>
</celldesigner:listOfLineDirection>
</celldesigner:connectScheme>
<celldesigner:line width="1.0" color="ff000000"/>
</celldesigner:extension>
</annotation>
<listOfReactants>
<speciesReference metaid="CDMT00445" sboTerm="SBO:0000010" species="s1038">
<annotation>
<celldesigner:extension>
<celldesigner:alias>sa667</celldesigner:alias>
</celldesigner:extension>
</annotation>
</speciesReference>
</listOfReactants>
<listOfProducts>
<speciesReference metaid="CDMT00446" sboTerm="SBO:0000011" species="s1124">
<annotation>
<celldesigner:extension>
<celldesigner:alias>sa831</celldesigner:alias>
</celldesigner:extension>
</annotation>
</speciesReference>
</listOfProducts>
</reaction>
<reaction metaid="re243" id="re243" reversible="false" sboTerm="SBO:0000176">
<annotation>
<celldesigner:extension>
<celldesigner:reactionType>STATE_TRANSITION</celldesigner:reactionType>
<celldesigner:baseReactants>
<celldesigner:baseReactant species="s1038" alias="sa667"/>
</celldesigner:baseReactants>
<celldesigner:baseProducts>
<celldesigner:baseProduct species="s1125" alias="sa832"/>
</celldesigner:baseProducts>
<celldesigner:connectScheme connectPolicy="direct" rectangleIndex="0">
<celldesigner:listOfLineDirection>
<celldesigner:lineDirection index="0" value="unknown"/>
</celldesigner:listOfLineDirection>
</celldesigner:connectScheme>
<celldesigner:line width="1.0" color="ff000000"/>
</celldesigner:extension>
</annotation>
<listOfReactants>
<speciesReference metaid="CDMT00447" sboTerm="SBO:0000010" species="s1038">
<annotation>
<celldesigner:extension>
<celldesigner:alias>sa667</celldesigner:alias>
</celldesigner:extension>
</annotation>
</speciesReference>
</listOfReactants>
<listOfProducts>
<speciesReference metaid="CDMT00448" sboTerm="SBO:0000011" species="s1125">
<annotation>
<celldesigner:extension>
<celldesigner:alias>sa832</celldesigner:alias>
</celldesigner:extension>
</annotation>
</speciesReference>
</listOfProducts>
</reaction>
<reaction metaid="re244" id="re244" reversible="false" sboTerm="SBO:0000176">
<annotation>
<celldesigner:extension>
<celldesigner:reactionType>STATE_TRANSITION</celldesigner:reactionType>
<celldesigner:baseReactants>
<celldesigner:baseReactant species="s1038" alias="sa667"/>
</celldesigner:baseReactants>
<celldesigner:baseProducts>
<celldesigner:baseProduct species="s1126" alias="sa833"/>
</celldesigner:baseProducts>
<celldesigner:connectScheme connectPolicy="direct" rectangleIndex="0">
<celldesigner:listOfLineDirection>
<celldesigner:lineDirection index="0" value="unknown"/>
</celldesigner:listOfLineDirection>
</celldesigner:connectScheme>
<celldesigner:line width="1.0" color="ff000000"/>
</celldesigner:extension>
</annotation>
<listOfReactants>
<speciesReference metaid="CDMT00449" sboTerm="SBO:0000010" species="s1038">
<annotation>
<celldesigner:extension>
<celldesigner:alias>sa667</celldesigner:alias>
</celldesigner:extension>
</annotation>
</speciesReference>
</listOfReactants>
<listOfProducts>
<speciesReference metaid="CDMT00450" sboTerm="SBO:0000011" species="s1126">
<annotation>
<celldesigner:extension>
<celldesigner:alias>sa833</celldesigner:alias>
</celldesigner:extension>
</annotation>
</speciesReference>
</listOfProducts>
</reaction>
<reaction metaid="re245" id="re245" reversible="false" sboTerm="SBO:0000176">
<annotation>
<celldesigner:extension>
<celldesigner:reactionType>STATE_TRANSITION</celldesigner:reactionType>
<celldesigner:baseReactants>
<celldesigner:baseReactant species="s1038" alias="sa667"/>
</celldesigner:baseReactants>
<celldesigner:baseProducts>
<celldesigner:baseProduct species="s1127" alias="sa834"/>
</celldesigner:baseProducts>
<celldesigner:connectScheme connectPolicy="direct" rectangleIndex="0">
<celldesigner:listOfLineDirection>
<celldesigner:lineDirection index="0" value="unknown"/>
</celldesigner:listOfLineDirection>
</celldesigner:connectScheme>
<celldesigner:line width="1.0" color="ff000000"/>
</celldesigner:extension>
</annotation>
<listOfReactants>
<speciesReference metaid="CDMT00451" sboTerm="SBO:0000010" species="s1038">
<annotation>
<celldesigner:extension>
<celldesigner:alias>sa667</celldesigner:alias>
</celldesigner:extension>
</annotation>
</speciesReference>
</listOfReactants>
<listOfProducts>
<speciesReference metaid="CDMT00452" sboTerm="SBO:0000011" species="s1127">
<annotation>
<celldesigner:extension>
<celldesigner:alias>sa834</celldesigner:alias>
</celldesigner:extension>
</annotation>
</speciesReference>
</listOfProducts>
</reaction>
<reaction metaid="re246" id="re246" reversible="false" sboTerm="SBO:0000176">
<annotation>
<celldesigner:extension>
<celldesigner:reactionType>STATE_TRANSITION</celldesigner:reactionType>
<celldesigner:baseReactants>
<celldesigner:baseReactant species="s878" alias="sa476"/>
</celldesigner:baseReactants>
<celldesigner:baseProducts>
<celldesigner:baseProduct species="s1129" alias="sa836"/>
</celldesigner:baseProducts>
<celldesigner:connectScheme connectPolicy="direct" rectangleIndex="0">
<celldesigner:listOfLineDirection>
<celldesigner:lineDirection index="0" value="unknown"/>
</celldesigner:listOfLineDirection>
</celldesigner:connectScheme>
<celldesigner:line width="1.0" color="ff000000"/>
<celldesigner:listOfModification>
<celldesigner:modification type="CATALYSIS" modifiers="s1128" aliases="sa835" targetLineIndex="-1,2" editPoints="-0.007935502912451708,-0.16892000820932207 0.8243156227862265,-0.1884579657057266 0.8335208485965001,0.0028305807346857836">
<celldesigner:connectScheme connectPolicy="direct">
<celldesigner:listOfLineDirection>
<celldesigner:lineDirection index="0" value="unknown"/>
<celldesigner:lineDirection index="1" value="unknown"/>
<celldesigner:lineDirection index="2" value="unknown"/>
<celldesigner:lineDirection index="3" value="unknown"/>
</celldesigner:listOfLineDirection>
</celldesigner:connectScheme>
<celldesigner:line width="1.0" color="ffff0000"/>
</celldesigner:modification>
</celldesigner:listOfModification>
</celldesigner:extension>
</annotation>
<listOfReactants>
<speciesReference metaid="CDMT00453" sboTerm="SBO:0000010" species="s878">
<annotation>
<celldesigner:extension>
<celldesigner:alias>sa476</celldesigner:alias>
</celldesigner:extension>
</annotation>
</speciesReference>
</listOfReactants>
<listOfProducts>
<speciesReference metaid="CDMT00454" sboTerm="SBO:0000011" species="s1129">
<annotation>
<celldesigner:extension>
<celldesigner:alias>sa836</celldesigner:alias>
</celldesigner:extension>
</annotation>
</speciesReference>
</listOfProducts>
<listOfModifiers>
<modifierSpeciesReference metaid="CDMT00455" sboTerm="SBO:0000013" species="s1128">
<annotation>
<celldesigner:extension>
<celldesigner:alias>sa835</celldesigner:alias>
</celldesigner:extension>
</annotation>
</modifierSpeciesReference>
</listOfModifiers>
</reaction>
<reaction metaid="re250" id="re250" reversible="false" sboTerm="SBO:0000176">
<annotation>
<celldesigner:extension>
<celldesigner:reactionType>STATE_TRANSITION</celldesigner:reactionType>
<celldesigner:baseReactants>
<celldesigner:baseReactant species="s1135" alias="sa841"/>
</celldesigner:baseReactants>
<celldesigner:baseProducts>
<celldesigner:baseProduct species="s1136" alias="sa842"/>
</celldesigner:baseProducts>
<celldesigner:connectScheme connectPolicy="direct" rectangleIndex="0">
<celldesigner:listOfLineDirection>
<celldesigner:lineDirection index="0" value="unknown"/>
</celldesigner:listOfLineDirection>
</celldesigner:connectScheme>
<celldesigner:line width="1.0" color="ff000000"/>
<celldesigner:listOfModification>
<celldesigner:modification type="CATALYSIS" modifiers="s1137" aliases="csa120" targetLineIndex="-1,2">
<celldesigner:connectScheme connectPolicy="direct">
<celldesigner:listOfLineDirection>
<celldesigner:lineDirection index="0" value="unknown"/>
</celldesigner:listOfLineDirection>
</celldesigner:connectScheme>
<celldesigner:line width="1.0" color="ffff0000"/>
</celldesigner:modification>
</celldesigner:listOfModification>
</celldesigner:extension>
</annotation>
<listOfReactants>
<speciesReference metaid="CDMT00463" sboTerm="SBO:0000010" species="s1135">
<annotation>
<celldesigner:extension>
<celldesigner:alias>sa841</celldesigner:alias>
</celldesigner:extension>
</annotation>
</speciesReference>
</listOfReactants>
<listOfProducts>
<speciesReference metaid="CDMT00464" sboTerm="SBO:0000011" species="s1136">
<annotation>
<celldesigner:extension>
<celldesigner:alias>sa842</celldesigner:alias>
</celldesigner:extension>
</annotation>
</speciesReference>
</listOfProducts>
<listOfModifiers>
<modifierSpeciesReference metaid="CDMT00465" sboTerm="SBO:0000013" species="s1137">
<annotation>
<celldesigner:extension>
<celldesigner:alias>csa120</celldesigner:alias>
</celldesigner:extension>
</annotation>
</modifierSpeciesReference>
</listOfModifiers>
</reaction>
<reaction metaid="re251" id="re251" reversible="false" sboTerm="SBO:0000176">
<annotation>
<celldesigner:extension>
<celldesigner:reactionType>STATE_TRANSITION</celldesigner:reactionType>
<celldesigner:baseReactants>
<celldesigner:baseReactant species="s303" alias="sa507"/>
</celldesigner:baseReactants>
<celldesigner:baseProducts>
<celldesigner:baseProduct species="s1177" alias="sa843"/>
</celldesigner:baseProducts>
<celldesigner:connectScheme connectPolicy="direct" rectangleIndex="0">
<celldesigner:listOfLineDirection>
<celldesigner:lineDirection index="0" value="unknown"/>
</celldesigner:listOfLineDirection>
</celldesigner:connectScheme>
<celldesigner:line width="1.0" color="ff000000"/>
<celldesigner:listOfModification>
<celldesigner:modification type="CATALYSIS" modifiers="s1128" aliases="sa835" targetLineIndex="-1,2" editPoints="0.030522827966857236,-0.30736031311012546 0.8315083222495676,-0.22126051687063786">
<celldesigner:connectScheme connectPolicy="direct">
<celldesigner:listOfLineDirection>
<celldesigner:lineDirection index="0" value="unknown"/>
<celldesigner:lineDirection index="1" value="unknown"/>
<celldesigner:lineDirection index="2" value="unknown"/>
</celldesigner:listOfLineDirection>
</celldesigner:connectScheme>
<celldesigner:line width="1.0" color="ffff0000"/>
</celldesigner:modification>
</celldesigner:listOfModification>
</celldesigner:extension>
</annotation>
<listOfReactants>
<speciesReference metaid="CDMT00466" sboTerm="SBO:0000010" species="s303">
<annotation>
<celldesigner:extension>
<celldesigner:alias>sa507</celldesigner:alias>
</celldesigner:extension>
</annotation>
</speciesReference>
</listOfReactants>
<listOfProducts>
<speciesReference metaid="CDMT00467" sboTerm="SBO:0000011" species="s1177">
<annotation>
<celldesigner:extension>
<celldesigner:alias>sa843</celldesigner:alias>
</celldesigner:extension>
</annotation>
</speciesReference>
</listOfProducts>
<listOfModifiers>
<modifierSpeciesReference metaid="CDMT00468" sboTerm="SBO:0000013" species="s1128">
<annotation>
<celldesigner:extension>
<celldesigner:alias>sa835</celldesigner:alias>
</celldesigner:extension>
</annotation>
</modifierSpeciesReference>
</listOfModifiers>
</reaction>
<reaction metaid="re252" id="re252" reversible="false" sboTerm="SBO:0000176">
<annotation>
<celldesigner:extension>
<celldesigner:reactionType>STATE_TRANSITION</celldesigner:reactionType>
<celldesigner:baseReactants>
<celldesigner:baseReactant species="s1128" alias="sa835"/>
</celldesigner:baseReactants>
<celldesigner:baseProducts>
<celldesigner:baseProduct species="s1138" alias="sa844"/>
</celldesigner:baseProducts>
<celldesigner:connectScheme connectPolicy="direct" rectangleIndex="0">
<celldesigner:listOfLineDirection>
<celldesigner:lineDirection index="0" value="unknown"/>
</celldesigner:listOfLineDirection>
</celldesigner:connectScheme>
<celldesigner:line width="1.0" color="ff000000"/>
<celldesigner:listOfModification>
<celldesigner:modification type="CATALYSIS" modifiers="s1155" aliases="sa855" targetLineIndex="-1,3">
<celldesigner:connectScheme connectPolicy="direct">
<celldesigner:listOfLineDirection>
<celldesigner:lineDirection index="0" value="unknown"/>
</celldesigner:listOfLineDirection>
</celldesigner:connectScheme>
<celldesigner:line width="1.0" color="ff000000"/>
</celldesigner:modification>
<celldesigner:modification type="CATALYSIS" modifiers="s1492" aliases="sa1158" targetLineIndex="-1,5" editPoints="0.5877438027291808,-0.25609874329539384">
<celldesigner:connectScheme connectPolicy="direct">
<celldesigner:listOfLineDirection>
<celldesigner:lineDirection index="0" value="unknown"/>
<celldesigner:lineDirection index="1" value="unknown"/>
</celldesigner:listOfLineDirection>
</celldesigner:connectScheme>
<celldesigner:line width="1.0" color="ff000000"/>
</celldesigner:modification>
</celldesigner:listOfModification>
</celldesigner:extension>
</annotation>
<listOfReactants>
<speciesReference metaid="CDMT00510" sboTerm="SBO:0000010" species="s1128">
<annotation>
<celldesigner:extension>
<celldesigner:alias>sa835</celldesigner:alias>
</celldesigner:extension>
</annotation>
</speciesReference>
</listOfReactants>
<listOfProducts>
<speciesReference metaid="CDMT00511" sboTerm="SBO:0000011" species="s1138">
<annotation>
<celldesigner:extension>
<celldesigner:alias>sa844</celldesigner:alias>
</celldesigner:extension>
</annotation>
</speciesReference>
</listOfProducts>
<listOfModifiers>
<modifierSpeciesReference metaid="CDMT00512" sboTerm="SBO:0000013" species="s1155">
<annotation>
<celldesigner:extension>
<celldesigner:alias>sa855</celldesigner:alias>
</celldesigner:extension>
</annotation>
</modifierSpeciesReference>
<modifierSpeciesReference metaid="CDMT00293" sboTerm="SBO:0000013" species="s1492">
<annotation>
<celldesigner:extension>
<celldesigner:alias>sa1158</celldesigner:alias>
</celldesigner:extension>
</annotation>
</modifierSpeciesReference>
</listOfModifiers>
</reaction>
<reaction metaid="re255" id="re255" reversible="false" sboTerm="SBO:0000176">
<annotation>
<celldesigner:extension>
<celldesigner:reactionType>STATE_TRANSITION</celldesigner:reactionType>
<celldesigner:baseReactants>
<celldesigner:baseReactant species="s1139" alias="sa845"/>
</celldesigner:baseReactants>
<celldesigner:baseProducts>
<celldesigner:baseProduct species="s1140" alias="sa846"/>
</celldesigner:baseProducts>
<celldesigner:connectScheme connectPolicy="direct" rectangleIndex="0">
<celldesigner:listOfLineDirection>
<celldesigner:lineDirection index="0" value="unknown"/>
</celldesigner:listOfLineDirection>
</celldesigner:connectScheme>
<celldesigner:line width="1.0" color="ff000000"/>
<celldesigner:listOfModification>
<celldesigner:modification type="CATALYSIS" modifiers="s1155" aliases="sa855" targetLineIndex="-1,3">
<celldesigner:connectScheme connectPolicy="direct">
<celldesigner:listOfLineDirection>
<celldesigner:lineDirection index="0" value="unknown"/>
</celldesigner:listOfLineDirection>
</celldesigner:connectScheme>
<celldesigner:line width="1.0" color="ff000000"/>
</celldesigner:modification>
</celldesigner:listOfModification>
</celldesigner:extension>
</annotation>
<listOfReactants>
<speciesReference metaid="CDMT00476" sboTerm="SBO:0000010" species="s1139">
<annotation>
<celldesigner:extension>
<celldesigner:alias>sa845</celldesigner:alias>
</celldesigner:extension>
</annotation>
</speciesReference>
</listOfReactants>
<listOfProducts>
<speciesReference metaid="CDMT00477" sboTerm="SBO:0000011" species="s1140">
<annotation>
<celldesigner:extension>
<celldesigner:alias>sa846</celldesigner:alias>
</celldesigner:extension>
</annotation>
</speciesReference>
</listOfProducts>
<listOfModifiers>
<modifierSpeciesReference metaid="CDMT00478" sboTerm="SBO:0000013" species="s1155">
<annotation>
<celldesigner:extension>
<celldesigner:alias>sa855</celldesigner:alias>
</celldesigner:extension>
</annotation>
</modifierSpeciesReference>
</listOfModifiers>
</reaction>
<reaction metaid="re256" id="re256" reversible="false" sboTerm="SBO:0000176">
<annotation>
<celldesigner:extension>
<celldesigner:reactionType>STATE_TRANSITION</celldesigner:reactionType>
<celldesigner:baseReactants>
<celldesigner:baseReactant species="s1156" alias="sa485"/>
</celldesigner:baseReactants>
<celldesigner:baseProducts>
<celldesigner:baseProduct species="s1141" alias="sa847"/>
</celldesigner:baseProducts>
<celldesigner:connectScheme connectPolicy="direct" rectangleIndex="0">
<celldesigner:listOfLineDirection>
<celldesigner:lineDirection index="0" value="unknown"/>
</celldesigner:listOfLineDirection>
</celldesigner:connectScheme>
<celldesigner:line width="1.0" color="ff000000"/>
<celldesigner:listOfModification>
<celldesigner:modification type="CATALYSIS" modifiers="s1155" aliases="sa855" targetLineIndex="-1,4">
<celldesigner:connectScheme connectPolicy="direct">
<celldesigner:listOfLineDirection>
<celldesigner:lineDirection index="0" value="unknown"/>
</celldesigner:listOfLineDirection>
</celldesigner:connectScheme>
<celldesigner:line width="1.0" color="ff000000"/>
</celldesigner:modification>
</celldesigner:listOfModification>
</celldesigner:extension>
</annotation>
<listOfReactants>
<speciesReference metaid="CDMT00479" sboTerm="SBO:0000010" species="s1156">
<annotation>
<celldesigner:extension>
<celldesigner:alias>sa485</celldesigner:alias>
</celldesigner:extension>
</annotation>
</speciesReference>
</listOfReactants>
<listOfProducts>
<speciesReference metaid="CDMT00480" sboTerm="SBO:0000011" species="s1141">
<annotation>
<celldesigner:extension>
<celldesigner:alias>sa847</celldesigner:alias>
</celldesigner:extension>
</annotation>
</speciesReference>
</listOfProducts>
<listOfModifiers>
<modifierSpeciesReference metaid="CDMT00481" sboTerm="SBO:0000013" species="s1155">
<annotation>
<celldesigner:extension>
<celldesigner:alias>sa855</celldesigner:alias>
</celldesigner:extension>
</annotation>
</modifierSpeciesReference>
</listOfModifiers>
</reaction>
<reaction metaid="re259" id="re259" reversible="false" sboTerm="SBO:0000176">
<annotation>
<celldesigner:extension>
<celldesigner:reactionType>STATE_TRANSITION</celldesigner:reactionType>
<celldesigner:baseReactants>
<celldesigner:baseReactant species="s1149" alias="csa84"/>
</celldesigner:baseReactants>
<celldesigner:baseProducts>
<celldesigner:baseProduct species="s1148" alias="csa122"/>
</celldesigner:baseProducts>
<celldesigner:connectScheme connectPolicy="direct" rectangleIndex="0">
<celldesigner:listOfLineDirection>
<celldesigner:lineDirection index="0" value="unknown"/>
</celldesigner:listOfLineDirection>
</celldesigner:connectScheme>
<celldesigner:line width="1.0" color="ff000000"/>
<celldesigner:listOfModification>
<celldesigner:modification type="CATALYSIS" modifiers="s2260" aliases="csa123" targetLineIndex="-1,2">
<celldesigner:connectScheme connectPolicy="direct">
<celldesigner:listOfLineDirection>
<celldesigner:lineDirection index="0" value="unknown"/>
</celldesigner:listOfLineDirection>
</celldesigner:connectScheme>
<celldesigner:line width="1.0" color="ff000000"/>
</celldesigner:modification>
<celldesigner:modification type="CATALYSIS" modifiers="s1338" aliases="sa950" targetLineIndex="-1,4">
<celldesigner:connectScheme connectPolicy="direct">
<celldesigner:listOfLineDirection>
<celldesigner:lineDirection index="0" value="unknown"/>
</celldesigner:listOfLineDirection>
</celldesigner:connectScheme>
<celldesigner:line width="1.0" color="ff000000"/>
</celldesigner:modification>
</celldesigner:listOfModification>
</celldesigner:extension>
</annotation>
<listOfReactants>
<speciesReference metaid="CDMT00487" sboTerm="SBO:0000010" species="s1149">
<annotation>
<celldesigner:extension>
<celldesigner:alias>csa84</celldesigner:alias>
</celldesigner:extension>
</annotation>
</speciesReference>
</listOfReactants>
<listOfProducts>
<speciesReference metaid="CDMT00488" sboTerm="SBO:0000011" species="s1148">
<annotation>
<celldesigner:extension>
<celldesigner:alias>csa122</celldesigner:alias>
</celldesigner:extension>
</annotation>
</speciesReference>
</listOfProducts>
<listOfModifiers>
<modifierSpeciesReference metaid="CDMT00489" sboTerm="SBO:0000013" species="s2260">
<annotation>
<celldesigner:extension>
<celldesigner:alias>csa123</celldesigner:alias>
</celldesigner:extension>
</annotation>
</modifierSpeciesReference>
<modifierSpeciesReference metaid="CDMT00245" sboTerm="SBO:0000013" species="s1338">
<annotation>
<celldesigner:extension>
<celldesigner:alias>sa950</celldesigner:alias>
</celldesigner:extension>
</annotation>
</modifierSpeciesReference>
</listOfModifiers>
</reaction>
<reaction metaid="re262" id="re262" reversible="false" sboTerm="SBO:0000176">
<annotation>
<celldesigner:extension>
<celldesigner:reactionType>STATE_TRANSITION</celldesigner:reactionType>
<celldesigner:baseReactants>
<celldesigner:baseReactant species="s1156" alias="sa485"/>
</celldesigner:baseReactants>
<celldesigner:baseProducts>
<celldesigner:baseProduct species="s1157" alias="sa856"/>
</celldesigner:baseProducts>
<celldesigner:connectScheme connectPolicy="direct" rectangleIndex="0">
<celldesigner:listOfLineDirection>
<celldesigner:lineDirection index="0" value="unknown"/>
</celldesigner:listOfLineDirection>
</celldesigner:connectScheme>
<celldesigner:line width="1.0" color="ff000000"/>
</celldesigner:extension>
</annotation>
<listOfReactants>
<speciesReference metaid="CDMT00494" sboTerm="SBO:0000010" species="s1156">
<annotation>
<celldesigner:extension>
<celldesigner:alias>sa485</celldesigner:alias>
</celldesigner:extension>
</annotation>
</speciesReference>
</listOfReactants>
<listOfProducts>
<speciesReference metaid="CDMT00495" sboTerm="SBO:0000011" species="s1157">
<annotation>
<celldesigner:extension>
<celldesigner:alias>sa856</celldesigner:alias>
</celldesigner:extension>
</annotation>
</speciesReference>
</listOfProducts>
</reaction>
<reaction metaid="re263" id="re263" reversible="false" sboTerm="SBO:0000176">
<annotation>
<celldesigner:extension>
<celldesigner:reactionType>STATE_TRANSITION</celldesigner:reactionType>
<celldesigner:baseReactants>
<celldesigner:baseReactant species="s1273" alias="sa857">
<celldesigner:linkAnchor position="S"/>
</celldesigner:baseReactant>
</celldesigner:baseReactants>
<celldesigner:baseProducts>
<celldesigner:baseProduct species="s1273" alias="sa859">
<celldesigner:linkAnchor position="WNW"/>
</celldesigner:baseProduct>
</celldesigner:baseProducts>
<celldesigner:connectScheme connectPolicy="direct" rectangleIndex="0">
<celldesigner:listOfLineDirection>
<celldesigner:lineDirection index="0" value="unknown"/>
</celldesigner:listOfLineDirection>
</celldesigner:connectScheme>
<celldesigner:line width="1.0" color="ff000000"/>
<celldesigner:listOfModification>
<celldesigner:modification type="INHIBITION" modifiers="s1267" aliases="sa586" targetLineIndex="-1,2">
<celldesigner:connectScheme connectPolicy="direct">
<celldesigner:listOfLineDirection>
<celldesigner:lineDirection index="0" value="unknown"/>
</celldesigner:listOfLineDirection>
</celldesigner:connectScheme>
<celldesigner:line width="1.0" color="ffff0000"/>
</celldesigner:modification>
</celldesigner:listOfModification>
</celldesigner:extension>
</annotation>
<listOfReactants>
<speciesReference metaid="CDMT00496" sboTerm="SBO:0000010" species="s1273">
<annotation>
<celldesigner:extension>
<celldesigner:alias>sa857</celldesigner:alias>
</celldesigner:extension>
</annotation>
</speciesReference>
</listOfReactants>
<listOfProducts>
<speciesReference metaid="CDMT00497" sboTerm="SBO:0000011" species="s1273">
<annotation>
<celldesigner:extension>
<celldesigner:alias>sa859</celldesigner:alias>
</celldesigner:extension>
</annotation>
</speciesReference>
</listOfProducts>
<listOfModifiers>
<modifierSpeciesReference metaid="CDMT00498" sboTerm="SBO:0000020" species="s1267">
<annotation>
<celldesigner:extension>
<celldesigner:alias>sa586</celldesigner:alias>
</celldesigner:extension>
</annotation>
</modifierSpeciesReference>
</listOfModifiers>
</reaction>
<reaction metaid="re265" id="re265" reversible="false" sboTerm="SBO:0000176">
<annotation>
<celldesigner:extension>
<celldesigner:reactionType>STATE_TRANSITION</celldesigner:reactionType>
<celldesigner:baseReactants>
<celldesigner:baseReactant species="s1266" alias="sa584"/>
</celldesigner:baseReactants>
<celldesigner:baseProducts>
<celldesigner:baseProduct species="s1162" alias="sa863"/>
</celldesigner:baseProducts>
<celldesigner:connectScheme connectPolicy="direct" rectangleIndex="0">
<celldesigner:listOfLineDirection>
<celldesigner:lineDirection index="0" value="unknown"/>
</celldesigner:listOfLineDirection>
</celldesigner:connectScheme>
<celldesigner:line width="1.0" color="ff000000"/>
</celldesigner:extension>
</annotation>
<listOfReactants>
<speciesReference metaid="CDMT00503" sboTerm="SBO:0000010" species="s1266">
<annotation>
<celldesigner:extension>
<celldesigner:alias>sa584</celldesigner:alias>
</celldesigner:extension>
</annotation>
</speciesReference>
</listOfReactants>
<listOfProducts>
<speciesReference metaid="CDMT00504" sboTerm="SBO:0000011" species="s1162">
<annotation>
<celldesigner:extension>
<celldesigner:alias>sa863</celldesigner:alias>
</celldesigner:extension>
</annotation>
</speciesReference>
</listOfProducts>
</reaction>
<reaction metaid="re267" id="re267" reversible="false" sboTerm="SBO:0000176">
<annotation>
<celldesigner:extension>
<celldesigner:reactionType>STATE_TRANSITION</celldesigner:reactionType>
<celldesigner:baseReactants>
<celldesigner:baseReactant species="s1792" alias="sa865"/>
</celldesigner:baseReactants>
<celldesigner:baseProducts>
<celldesigner:baseProduct species="s1792" alias="sa867"/>
</celldesigner:baseProducts>
<celldesigner:connectScheme connectPolicy="direct" rectangleIndex="0">
<celldesigner:listOfLineDirection>
<celldesigner:lineDirection index="0" value="unknown"/>
</celldesigner:listOfLineDirection>
</celldesigner:connectScheme>
<celldesigner:line width="1.0" color="ff000000"/>
<celldesigner:listOfModification>
<celldesigner:modification type="INHIBITION" modifiers="s1273" aliases="sa859" targetLineIndex="-1,6">
<celldesigner:connectScheme connectPolicy="direct">
<celldesigner:listOfLineDirection>
<celldesigner:lineDirection index="0" value="unknown"/>
</celldesigner:listOfLineDirection>
</celldesigner:connectScheme>
<celldesigner:line width="1.0" color="ffff0000"/>
</celldesigner:modification>
</celldesigner:listOfModification>
</celldesigner:extension>
</annotation>
<listOfReactants>
<speciesReference metaid="CDMT00507" sboTerm="SBO:0000010" species="s1792">
<annotation>
<celldesigner:extension>
<celldesigner:alias>sa865</celldesigner:alias>
</celldesigner:extension>
</annotation>
</speciesReference>
</listOfReactants>
<listOfProducts>
<speciesReference metaid="CDMT00508" sboTerm="SBO:0000011" species="s1792">
<annotation>
<celldesigner:extension>
<celldesigner:alias>sa867</celldesigner:alias>
</celldesigner:extension>
</annotation>
</speciesReference>
</listOfProducts>
<listOfModifiers>
<modifierSpeciesReference metaid="CDMT00509" sboTerm="SBO:0000020" species="s1273">
<annotation>
<celldesigner:extension>
<celldesigner:alias>sa859</celldesigner:alias>
</celldesigner:extension>
</annotation>
</modifierSpeciesReference>
</listOfModifiers>
</reaction>
<reaction metaid="re268" id="re268" reversible="false" sboTerm="SBO:0000176">
<annotation>
<celldesigner:extension>
<celldesigner:reactionType>STATE_TRANSITION</celldesigner:reactionType>
<celldesigner:baseReactants>
<celldesigner:baseReactant species="s1174" alias="sa870"/>
</celldesigner:baseReactants>
<celldesigner:baseProducts>
<celldesigner:baseProduct species="s1175" alias="sa871"/>
</celldesigner:baseProducts>
<celldesigner:connectScheme connectPolicy="direct" rectangleIndex="0">
<celldesigner:listOfLineDirection>
<celldesigner:lineDirection index="0" value="unknown"/>
</celldesigner:listOfLineDirection>
</celldesigner:connectScheme>
<celldesigner:line width="1.0" color="ff000000"/>
<celldesigner:listOfModification>
<celldesigner:modification type="CATALYSIS" modifiers="s1130" aliases="sa910" targetLineIndex="-1,3">
<celldesigner:connectScheme connectPolicy="direct">
<celldesigner:listOfLineDirection>
<celldesigner:lineDirection index="0" value="unknown"/>
</celldesigner:listOfLineDirection>
</celldesigner:connectScheme>
<celldesigner:line width="1.0" color="ffff0000"/>
</celldesigner:modification>
<celldesigner:modification type="CATALYSIS" modifiers="s1289" aliases="sa909" targetLineIndex="-1,3">
<celldesigner:connectScheme connectPolicy="direct">
<celldesigner:listOfLineDirection>
<celldesigner:lineDirection index="0" value="unknown"/>
</celldesigner:listOfLineDirection>
</celldesigner:connectScheme>
<celldesigner:line width="1.0" color="ffff0000"/>
</celldesigner:modification>
</celldesigner:listOfModification>
</celldesigner:extension>
</annotation>
<listOfReactants>
<speciesReference metaid="CDMT00513" sboTerm="SBO:0000010" species="s1174">
<annotation>
<celldesigner:extension>
<celldesigner:alias>sa870</celldesigner:alias>
</celldesigner:extension>
</annotation>
</speciesReference>
</listOfReactants>
<listOfProducts>
<speciesReference metaid="CDMT00514" sboTerm="SBO:0000011" species="s1175">
<annotation>
<celldesigner:extension>
<celldesigner:alias>sa871</celldesigner:alias>
</celldesigner:extension>
</annotation>
</speciesReference>
</listOfProducts>
<listOfModifiers>
<modifierSpeciesReference metaid="CDMT00515" sboTerm="SBO:0000013" species="s1130">
<annotation>
<celldesigner:extension>
<celldesigner:alias>sa910</celldesigner:alias>
</celldesigner:extension>
</annotation>
</modifierSpeciesReference>
<modifierSpeciesReference metaid="CDMT00516" sboTerm="SBO:0000013" species="s1289">
<annotation>
<celldesigner:extension>
<celldesigner:alias>sa909</celldesigner:alias>
</celldesigner:extension>
</annotation>
</modifierSpeciesReference>
</listOfModifiers>
</reaction>
<reaction metaid="re275" id="re275" reversible="false" sboTerm="SBO:0000176">
<annotation>
<celldesigner:extension>
<celldesigner:reactionType>STATE_TRANSITION</celldesigner:reactionType>
<celldesigner:baseReactants>
<celldesigner:baseReactant species="s2193" alias="sa1697"/>
</celldesigner:baseReactants>
<celldesigner:baseProducts>
<celldesigner:baseProduct species="s1186" alias="sa879"/>
</celldesigner:baseProducts>
<celldesigner:connectScheme connectPolicy="direct" rectangleIndex="0">
<celldesigner:listOfLineDirection>
<celldesigner:lineDirection index="0" value="unknown"/>
</celldesigner:listOfLineDirection>
</celldesigner:connectScheme>
<celldesigner:line width="1.0" color="ff000000"/>
<celldesigner:listOfModification>
<celldesigner:modification type="CATALYSIS" modifiers="s2229" aliases="sa1730" targetLineIndex="-1,2">
<celldesigner:connectScheme connectPolicy="direct">
<celldesigner:listOfLineDirection>
<celldesigner:lineDirection index="0" value="unknown"/>
</celldesigner:listOfLineDirection>
</celldesigner:connectScheme>
<celldesigner:line width="1.0" color="ff000000"/>
</celldesigner:modification>
<celldesigner:modification type="CATALYSIS" modifiers="s2230" aliases="sa1731" targetLineIndex="-1,2">
<celldesigner:connectScheme connectPolicy="direct">
<celldesigner:listOfLineDirection>
<celldesigner:lineDirection index="0" value="unknown"/>
</celldesigner:listOfLineDirection>
</celldesigner:connectScheme>
<celldesigner:line width="1.0" color="ff000000"/>
</celldesigner:modification>
</celldesigner:listOfModification>
</celldesigner:extension>
</annotation>
<listOfReactants>
<speciesReference metaid="CDMT00530" sboTerm="SBO:0000010" species="s2193">
<annotation>
<celldesigner:extension>
<celldesigner:alias>sa1697</celldesigner:alias>
</celldesigner:extension>
</annotation>
</speciesReference>
</listOfReactants>
<listOfProducts>
<speciesReference metaid="CDMT00531" sboTerm="SBO:0000011" species="s1186">
<annotation>
<celldesigner:extension>
<celldesigner:alias>sa879</celldesigner:alias>
</celldesigner:extension>
</annotation>
</speciesReference>
</listOfProducts>
<listOfModifiers>
<modifierSpeciesReference metaid="CDMT01392" sboTerm="SBO:0000013" species="s2229">
<annotation>
<celldesigner:extension>
<celldesigner:alias>sa1730</celldesigner:alias>
</celldesigner:extension>
</annotation>
</modifierSpeciesReference>
<modifierSpeciesReference metaid="CDMT01393" sboTerm="SBO:0000013" species="s2230">
<annotation>
<celldesigner:extension>
<celldesigner:alias>sa1731</celldesigner:alias>
</celldesigner:extension>
</annotation>
</modifierSpeciesReference>
</listOfModifiers>
</reaction>
<reaction metaid="re276" id="re276" sboTerm="SBO:0000176">
<annotation>
<celldesigner:extension>
<celldesigner:reactionType>STATE_TRANSITION</celldesigner:reactionType>
<celldesigner:baseReactants>
<celldesigner:baseReactant species="s2204" alias="sa1708"/>
</celldesigner:baseReactants>
<celldesigner:baseProducts>
<celldesigner:baseProduct species="s1187" alias="sa880"/>
</celldesigner:baseProducts>
<celldesigner:connectScheme connectPolicy="direct" rectangleIndex="0">
<celldesigner:listOfLineDirection>
<celldesigner:lineDirection index="0" value="unknown"/>
</celldesigner:listOfLineDirection>
</celldesigner:connectScheme>
<celldesigner:line width="1.0" color="ff000000"/>
<celldesigner:listOfModification>
<celldesigner:modification type="CATALYSIS" modifiers="s2243" aliases="sa1744" targetLineIndex="-1,2">
<celldesigner:connectScheme connectPolicy="direct">
<celldesigner:listOfLineDirection>
<celldesigner:lineDirection index="0" value="unknown"/>
</celldesigner:listOfLineDirection>
</celldesigner:connectScheme>
<celldesigner:line width="1.0" color="ff000000"/>
</celldesigner:modification>
<celldesigner:modification type="CATALYSIS" modifiers="s2240" aliases="sa1741" targetLineIndex="-1,2">
<celldesigner:connectScheme connectPolicy="direct">
<celldesigner:listOfLineDirection>
<celldesigner:lineDirection index="0" value="unknown"/>
</celldesigner:listOfLineDirection>
</celldesigner:connectScheme>
<celldesigner:line width="1.0" color="ff000000"/>
</celldesigner:modification>
<celldesigner:modification type="CATALYSIS" modifiers="s2241" aliases="sa1742" targetLineIndex="-1,2">
<celldesigner:connectScheme connectPolicy="direct">
<celldesigner:listOfLineDirection>
<celldesigner:lineDirection index="0" value="unknown"/>
</celldesigner:listOfLineDirection>
</celldesigner:connectScheme>
<celldesigner:line width="1.0" color="ff000000"/>
</celldesigner:modification>
<celldesigner:modification type="CATALYSIS" modifiers="s2244" aliases="sa1745" targetLineIndex="-1,2">
<celldesigner:connectScheme connectPolicy="direct">
<celldesigner:listOfLineDirection>
<celldesigner:lineDirection index="0" value="unknown"/>
</celldesigner:listOfLineDirection>
</celldesigner:connectScheme>
<celldesigner:line width="1.0" color="ff000000"/>
</celldesigner:modification>
<celldesigner:modification type="CATALYSIS" modifiers="s2242" aliases="sa1743" targetLineIndex="-1,2">
<celldesigner:connectScheme connectPolicy="direct">
<celldesigner:listOfLineDirection>
<celldesigner:lineDirection index="0" value="unknown"/>
</celldesigner:listOfLineDirection>
</celldesigner:connectScheme>
<celldesigner:line width="1.0" color="ff000000"/>
</celldesigner:modification>
<celldesigner:modification type="CATALYSIS" modifiers="s2245" aliases="sa1746" targetLineIndex="-1,2">
<celldesigner:connectScheme connectPolicy="direct">
<celldesigner:listOfLineDirection>
<celldesigner:lineDirection index="0" value="unknown"/>
</celldesigner:listOfLineDirection>
</celldesigner:connectScheme>
<celldesigner:line width="1.0" color="ff000000"/>
</celldesigner:modification>
<celldesigner:modification type="INHIBITION" modifiers="s800" aliases="sa439" targetLineIndex="-1,3" editPoints="0.630622430819388,0.3709134016418789">
<celldesigner:connectScheme connectPolicy="direct">
<celldesigner:listOfLineDirection>
<celldesigner:lineDirection index="0" value="unknown"/>
<celldesigner:lineDirection index="1" value="unknown"/>
</celldesigner:listOfLineDirection>
</celldesigner:connectScheme>
<celldesigner:line width="1.0" color="ff000000"/>
</celldesigner:modification>
</celldesigner:listOfModification>
</celldesigner:extension>
</annotation>
<listOfReactants>
<speciesReference metaid="CDMT00532" sboTerm="SBO:0000010" species="s2204">
<annotation>
<celldesigner:extension>
<celldesigner:alias>sa1708</celldesigner:alias>
</celldesigner:extension>
</annotation>
</speciesReference>
</listOfReactants>
<listOfProducts>
<speciesReference metaid="CDMT00533" sboTerm="SBO:0000011" species="s1187">
<annotation>
<celldesigner:extension>
<celldesigner:alias>sa880</celldesigner:alias>
</celldesigner:extension>
</annotation>
</speciesReference>
</listOfProducts>
<listOfModifiers>
<modifierSpeciesReference metaid="CDMT01408" sboTerm="SBO:0000013" species="s2243">
<annotation>
<celldesigner:extension>
<celldesigner:alias>sa1744</celldesigner:alias>
</celldesigner:extension>
</annotation>
</modifierSpeciesReference>
<modifierSpeciesReference metaid="CDMT01409" sboTerm="SBO:0000013" species="s2240">
<annotation>
<celldesigner:extension>
<celldesigner:alias>sa1741</celldesigner:alias>
</celldesigner:extension>
</annotation>
</modifierSpeciesReference>
<modifierSpeciesReference metaid="CDMT01410" sboTerm="SBO:0000013" species="s2241">
<annotation>
<celldesigner:extension>
<celldesigner:alias>sa1742</celldesigner:alias>
</celldesigner:extension>
</annotation>
</modifierSpeciesReference>
<modifierSpeciesReference metaid="CDMT01411" sboTerm="SBO:0000013" species="s2244">
<annotation>
<celldesigner:extension>
<celldesigner:alias>sa1745</celldesigner:alias>
</celldesigner:extension>
</annotation>
</modifierSpeciesReference>
<modifierSpeciesReference metaid="CDMT01412" sboTerm="SBO:0000013" species="s2242">
<annotation>
<celldesigner:extension>
<celldesigner:alias>sa1743</celldesigner:alias>
</celldesigner:extension>
</annotation>
</modifierSpeciesReference>
<modifierSpeciesReference metaid="CDMT01413" sboTerm="SBO:0000013" species="s2245">
<annotation>
<celldesigner:extension>
<celldesigner:alias>sa1746</celldesigner:alias>
</celldesigner:extension>
</annotation>
</modifierSpeciesReference>
<modifierSpeciesReference metaid="CDMT01415" sboTerm="SBO:0000020" species="s800">
<annotation>
<celldesigner:extension>
<celldesigner:alias>sa439</celldesigner:alias>
</celldesigner:extension>
</annotation>
</modifierSpeciesReference>
</listOfModifiers>
</reaction>
<reaction metaid="re277" id="re277" reversible="false" sboTerm="SBO:0000176">
<annotation>
<celldesigner:extension>
<celldesigner:reactionType>STATE_TRANSITION</celldesigner:reactionType>
<celldesigner:baseReactants>
<celldesigner:baseReactant species="s1187" alias="sa880"/>
</celldesigner:baseReactants>
<celldesigner:baseProducts>
<celldesigner:baseProduct species="s1189" alias="sa881"/>
</celldesigner:baseProducts>
<celldesigner:connectScheme connectPolicy="direct" rectangleIndex="0">
<celldesigner:listOfLineDirection>
<celldesigner:lineDirection index="0" value="unknown"/>
</celldesigner:listOfLineDirection>
</celldesigner:connectScheme>
<celldesigner:line width="1.0" color="ff000000"/>
</celldesigner:extension>
</annotation>
<listOfReactants>
<speciesReference metaid="CDMT00534" sboTerm="SBO:0000010" species="s1187">
<annotation>
<celldesigner:extension>
<celldesigner:alias>sa880</celldesigner:alias>
</celldesigner:extension>
</annotation>
</speciesReference>
</listOfReactants>
<listOfProducts>
<speciesReference metaid="CDMT00535" sboTerm="SBO:0000011" species="s1189">
<annotation>
<celldesigner:extension>
<celldesigner:alias>sa881</celldesigner:alias>
</celldesigner:extension>
</annotation>
</speciesReference>
</listOfProducts>
</reaction>
<reaction metaid="re278" id="re278" reversible="false" sboTerm="SBO:0000176">
<annotation>
<celldesigner:extension>
<celldesigner:reactionType>STATE_TRANSITION</celldesigner:reactionType>
<celldesigner:baseReactants>
<celldesigner:baseReactant species="s1189" alias="sa881"/>
</celldesigner:baseReactants>
<celldesigner:baseProducts>
<celldesigner:baseProduct species="s1190" alias="sa882"/>
</celldesigner:baseProducts>
<celldesigner:connectScheme connectPolicy="direct" rectangleIndex="0">
<celldesigner:listOfLineDirection>
<celldesigner:lineDirection index="0" value="unknown"/>
</celldesigner:listOfLineDirection>
</celldesigner:connectScheme>
<celldesigner:line width="1.0" color="ff000000"/>
</celldesigner:extension>
</annotation>
<listOfReactants>
<speciesReference metaid="CDMT00536" sboTerm="SBO:0000010" species="s1189">
<annotation>
<celldesigner:extension>
<celldesigner:alias>sa881</celldesigner:alias>
</celldesigner:extension>
</annotation>
</speciesReference>
</listOfReactants>
<listOfProducts>
<speciesReference metaid="CDMT00537" sboTerm="SBO:0000011" species="s1190">
<annotation>
<celldesigner:extension>
<celldesigner:alias>sa882</celldesigner:alias>
</celldesigner:extension>
</annotation>
</speciesReference>
</listOfProducts>
</reaction>
<reaction metaid="re281" id="re281" reversible="false" sboTerm="SBO:0000176">
<annotation>
<celldesigner:extension>
<celldesigner:reactionType>STATE_TRANSITION</celldesigner:reactionType>
<celldesigner:baseReactants>
<celldesigner:baseReactant species="s1189" alias="sa881"/>
</celldesigner:baseReactants>
<celldesigner:baseProducts>
<celldesigner:baseProduct species="s1270" alias="sa884"/>
</celldesigner:baseProducts>
<celldesigner:connectScheme connectPolicy="direct" rectangleIndex="0">
<celldesigner:listOfLineDirection>
<celldesigner:lineDirection index="0" value="unknown"/>
</celldesigner:listOfLineDirection>
</celldesigner:connectScheme>
<celldesigner:line width="1.0" color="ff000000"/>
</celldesigner:extension>
</annotation>
<listOfReactants>
<speciesReference metaid="CDMT00542" sboTerm="SBO:0000010" species="s1189">
<annotation>
<celldesigner:extension>
<celldesigner:alias>sa881</celldesigner:alias>
</celldesigner:extension>
</annotation>
</speciesReference>
</listOfReactants>
<listOfProducts>
<speciesReference metaid="CDMT00543" sboTerm="SBO:0000011" species="s1270">
<annotation>
<celldesigner:extension>
<celldesigner:alias>sa884</celldesigner:alias>
</celldesigner:extension>
</annotation>
</speciesReference>
</listOfProducts>
</reaction>
<reaction metaid="re283" id="re283" reversible="false" sboTerm="SBO:0000176">
<annotation>
<celldesigner:extension>
<celldesigner:reactionType>STATE_TRANSITION</celldesigner:reactionType>
<celldesigner:baseReactants>
<celldesigner:baseReactant species="s1189" alias="sa881"/>
</celldesigner:baseReactants>
<celldesigner:baseProducts>
<celldesigner:baseProduct species="s1793" alias="sa886"/>
</celldesigner:baseProducts>
<celldesigner:connectScheme connectPolicy="direct" rectangleIndex="0">
<celldesigner:listOfLineDirection>
<celldesigner:lineDirection index="0" value="unknown"/>
</celldesigner:listOfLineDirection>
</celldesigner:connectScheme>
<celldesigner:line width="1.0" color="ff000000"/>
</celldesigner:extension>
</annotation>
<listOfReactants>
<speciesReference metaid="CDMT00546" sboTerm="SBO:0000010" species="s1189">
<annotation>
<celldesigner:extension>
<celldesigner:alias>sa881</celldesigner:alias>
</celldesigner:extension>
</annotation>
</speciesReference>
</listOfReactants>
<listOfProducts>
<speciesReference metaid="CDMT00547" sboTerm="SBO:0000011" species="s1793">
<annotation>
<celldesigner:extension>
<celldesigner:alias>sa886</celldesigner:alias>
</celldesigner:extension>
</annotation>
</speciesReference>
</listOfProducts>
</reaction>
<reaction metaid="re290" id="re290" reversible="false" sboTerm="SBO:0000176">
<annotation>
<celldesigner:extension>
<celldesigner:reactionType>STATE_TRANSITION</celldesigner:reactionType>
<celldesigner:baseReactants>
<celldesigner:baseReactant species="s1289" alias="sa909"/>
</celldesigner:baseReactants>
<celldesigner:baseProducts>
<celldesigner:baseProduct species="s1287" alias="sa907"/>
</celldesigner:baseProducts>
<celldesigner:connectScheme connectPolicy="direct" rectangleIndex="0">
<celldesigner:listOfLineDirection>
<celldesigner:lineDirection index="0" value="unknown"/>
</celldesigner:listOfLineDirection>
</celldesigner:connectScheme>
<celldesigner:line width="1.0" color="ff000000"/>
<celldesigner:listOfModification>
<celldesigner:modification type="CATALYSIS" modifiers="s1153" aliases="sa433" targetLineIndex="-1,3" editPoints="0.14074122375112452,0.4645673820331946">
<celldesigner:connectScheme connectPolicy="direct">
<celldesigner:listOfLineDirection>
<celldesigner:lineDirection index="0" value="unknown"/>
<celldesigner:lineDirection index="1" value="unknown"/>
</celldesigner:listOfLineDirection>
</celldesigner:connectScheme>
<celldesigner:line width="1.0" color="ffff0000"/>
</celldesigner:modification>
</celldesigner:listOfModification>
</celldesigner:extension>
</annotation>
<listOfReactants>
<speciesReference metaid="CDMT00564" sboTerm="SBO:0000010" species="s1289">
<annotation>
<celldesigner:extension>
<celldesigner:alias>sa909</celldesigner:alias>
</celldesigner:extension>
</annotation>
</speciesReference>
</listOfReactants>
<listOfProducts>
<speciesReference metaid="CDMT00565" sboTerm="SBO:0000011" species="s1287">
<annotation>
<celldesigner:extension>
<celldesigner:alias>sa907</celldesigner:alias>
</celldesigner:extension>
</annotation>
</speciesReference>
</listOfProducts>
<listOfModifiers>
<modifierSpeciesReference metaid="CDMT00566" sboTerm="SBO:0000013" species="s1153">
<annotation>
<celldesigner:extension>
<celldesigner:alias>sa433</celldesigner:alias>
</celldesigner:extension>
</annotation>
</modifierSpeciesReference>
</listOfModifiers>
</reaction>
<reaction metaid="re291" id="re291" reversible="false" sboTerm="SBO:0000176">
<annotation>
<celldesigner:extension>
<celldesigner:reactionType>STATE_TRANSITION</celldesigner:reactionType>
<celldesigner:baseReactants>
<celldesigner:baseReactant species="s1130" alias="sa910"/>
</celldesigner:baseReactants>
<celldesigner:baseProducts>
<celldesigner:baseProduct species="s1288" alias="sa908"/>
</celldesigner:baseProducts>
<celldesigner:connectScheme connectPolicy="direct" rectangleIndex="0">
<celldesigner:listOfLineDirection>
<celldesigner:lineDirection index="0" value="unknown"/>
</celldesigner:listOfLineDirection>
</celldesigner:connectScheme>
<celldesigner:line width="1.0" color="ff000000"/>
<celldesigner:listOfModification>
<celldesigner:modification type="CATALYSIS" modifiers="s1153" aliases="sa433" targetLineIndex="-1,3" editPoints="0.1337291457252574,0.47119287696270984">
<celldesigner:connectScheme connectPolicy="direct">
<celldesigner:listOfLineDirection>
<celldesigner:lineDirection index="0" value="unknown"/>
<celldesigner:lineDirection index="1" value="unknown"/>
</celldesigner:listOfLineDirection>
</celldesigner:connectScheme>
<celldesigner:line width="1.0" color="ffff0000"/>
</celldesigner:modification>
</celldesigner:listOfModification>
</celldesigner:extension>
</annotation>
<listOfReactants>
<speciesReference metaid="CDMT00567" sboTerm="SBO:0000010" species="s1130">
<annotation>
<celldesigner:extension>
<celldesigner:alias>sa910</celldesigner:alias>
</celldesigner:extension>
</annotation>
</speciesReference>
</listOfReactants>
<listOfProducts>
<speciesReference metaid="CDMT00568" sboTerm="SBO:0000011" species="s1288">
<annotation>
<celldesigner:extension>
<celldesigner:alias>sa908</celldesigner:alias>
</celldesigner:extension>
</annotation>
</speciesReference>
</listOfProducts>
<listOfModifiers>
<modifierSpeciesReference metaid="CDMT00569" sboTerm="SBO:0000013" species="s1153">
<annotation>
<celldesigner:extension>
<celldesigner:alias>sa433</celldesigner:alias>
</celldesigner:extension>
</annotation>
</modifierSpeciesReference>
</listOfModifiers>
</reaction>
<reaction metaid="re292" id="re292" reversible="false" sboTerm="SBO:0000176">
<annotation>
<celldesigner:extension>
<celldesigner:reactionType>STATE_TRANSITION</celldesigner:reactionType>
<celldesigner:baseReactants>
<celldesigner:baseReactant species="s1379" alias="sa911"/>
</celldesigner:baseReactants>
<celldesigner:baseProducts>
<celldesigner:baseProduct species="s1379" alias="sa912"/>
</celldesigner:baseProducts>
<celldesigner:connectScheme connectPolicy="direct" rectangleIndex="0">
<celldesigner:listOfLineDirection>
<celldesigner:lineDirection index="0" value="unknown"/>
</celldesigner:listOfLineDirection>
</celldesigner:connectScheme>
<celldesigner:line width="1.0" color="ff000000"/>
<celldesigner:listOfModification>
<celldesigner:modification type="CATALYSIS" modifiers="s2273" aliases="csa119" targetLineIndex="-1,3" editPoints="0.7964269084454658,-0.19748353657459616">
<celldesigner:connectScheme connectPolicy="direct">
<celldesigner:listOfLineDirection>
<celldesigner:lineDirection index="0" value="unknown"/>
<celldesigner:lineDirection index="1" value="unknown"/>
</celldesigner:listOfLineDirection>
</celldesigner:connectScheme>
<celldesigner:line width="1.0" color="ff000000"/>
</celldesigner:modification>
</celldesigner:listOfModification>
</celldesigner:extension>
</annotation>
<listOfReactants>
<speciesReference metaid="CDMT00570" sboTerm="SBO:0000010" species="s1379">
<annotation>
<celldesigner:extension>
<celldesigner:alias>sa911</celldesigner:alias>
</celldesigner:extension>
</annotation>
</speciesReference>
</listOfReactants>
<listOfProducts>
<speciesReference metaid="CDMT00571" sboTerm="SBO:0000011" species="s1379">
<annotation>
<celldesigner:extension>
<celldesigner:alias>sa912</celldesigner:alias>
</celldesigner:extension>
</annotation>
</speciesReference>
</listOfProducts>
<listOfModifiers>
<modifierSpeciesReference metaid="CDMT00572" sboTerm="SBO:0000013" species="s2273">
<annotation>
<celldesigner:extension>
<celldesigner:alias>csa119</celldesigner:alias>
</celldesigner:extension>
</annotation>
</modifierSpeciesReference>
</listOfModifiers>
</reaction>
<reaction metaid="re297" id="re297" reversible="false" sboTerm="SBO:0000176">
<annotation>
<celldesigner:extension>
<celldesigner:reactionType>STATE_TRANSITION</celldesigner:reactionType>
<celldesigner:baseReactants>
<celldesigner:baseReactant species="s1266" alias="sa585"/>
</celldesigner:baseReactants>
<celldesigner:baseProducts>
<celldesigner:baseProduct species="s1299" alias="sa919"/>
</celldesigner:baseProducts>
<celldesigner:connectScheme connectPolicy="direct" rectangleIndex="0">
<celldesigner:listOfLineDirection>
<celldesigner:lineDirection index="0" value="unknown"/>
</celldesigner:listOfLineDirection>
</celldesigner:connectScheme>
<celldesigner:line width="1.0" color="ff000000"/>
</celldesigner:extension>
</annotation>
<listOfReactants>
<speciesReference metaid="CDMT00029" sboTerm="SBO:0000010" species="s1266">
<annotation>
<celldesigner:extension>
<celldesigner:alias>sa585</celldesigner:alias>
</celldesigner:extension>
</annotation>
</speciesReference>
</listOfReactants>
<listOfProducts>
<speciesReference metaid="CDMT00030" sboTerm="SBO:0000011" species="s1299">
<annotation>
<celldesigner:extension>
<celldesigner:alias>sa919</celldesigner:alias>
</celldesigner:extension>
</annotation>
</speciesReference>
</listOfProducts>
</reaction>
<reaction metaid="re298" id="re298" reversible="false" sboTerm="SBO:0000176">
<annotation>
<celldesigner:extension>
<celldesigner:reactionType>STATE_TRANSITION</celldesigner:reactionType>
<celldesigner:baseReactants>
<celldesigner:baseReactant species="s1183" alias="sa876"/>
</celldesigner:baseReactants>
<celldesigner:baseProducts>
<celldesigner:baseProduct species="s1318" alias="sa934"/>
</celldesigner:baseProducts>
<celldesigner:connectScheme connectPolicy="direct" rectangleIndex="0">
<celldesigner:listOfLineDirection>
<celldesigner:lineDirection index="0" value="unknown"/>
</celldesigner:listOfLineDirection>
</celldesigner:connectScheme>
<celldesigner:line width="1.0" color="ff000000"/>
</celldesigner:extension>
</annotation>
<listOfReactants>
<speciesReference metaid="CDMT00049" sboTerm="SBO:0000010" species="s1183">
<annotation>
<celldesigner:extension>
<celldesigner:alias>sa876</celldesigner:alias>
</celldesigner:extension>
</annotation>
</speciesReference>
</listOfReactants>
<listOfProducts>
<speciesReference metaid="CDMT00059" sboTerm="SBO:0000011" species="s1318">
<annotation>
<celldesigner:extension>
<celldesigner:alias>sa934</celldesigner:alias>
</celldesigner:extension>
</annotation>
</speciesReference>
</listOfProducts>
</reaction>
<reaction metaid="re299" id="re299" reversible="false" sboTerm="SBO:0000176">
<annotation>
<celldesigner:extension>
<celldesigner:reactionType>STATE_TRANSITION</celldesigner:reactionType>
<celldesigner:baseReactants>
<celldesigner:baseReactant species="s1344" alias="sa955"/>
</celldesigner:baseReactants>
<celldesigner:baseProducts>
<celldesigner:baseProduct species="s1318" alias="sa934"/>
</celldesigner:baseProducts>
<celldesigner:connectScheme connectPolicy="direct" rectangleIndex="0">
<celldesigner:listOfLineDirection>
<celldesigner:lineDirection index="0" value="unknown"/>
</celldesigner:listOfLineDirection>
</celldesigner:connectScheme>
<celldesigner:line width="1.0" color="ff000000"/>
</celldesigner:extension>
</annotation>
<listOfReactants>
<speciesReference metaid="CDMT00060" sboTerm="SBO:0000010" species="s1344">
<annotation>
<celldesigner:extension>
<celldesigner:alias>sa955</celldesigner:alias>
</celldesigner:extension>
</annotation>
</speciesReference>
</listOfReactants>
<listOfProducts>
<speciesReference metaid="CDMT00061" sboTerm="SBO:0000011" species="s1318">
<annotation>
<celldesigner:extension>
<celldesigner:alias>sa934</celldesigner:alias>
</celldesigner:extension>
</annotation>
</speciesReference>
</listOfProducts>
</reaction>
<reaction metaid="re300" id="re300" reversible="false" sboTerm="SBO:0000176">
<annotation>
<celldesigner:extension>
<celldesigner:reactionType>STATE_TRANSITION</celldesigner:reactionType>
<celldesigner:baseReactants>
<celldesigner:baseReactant species="s1313" alias="sa931"/>
</celldesigner:baseReactants>
<celldesigner:baseProducts>
<celldesigner:baseProduct species="s1301" alias="sa921"/>
</celldesigner:baseProducts>
<celldesigner:connectScheme connectPolicy="direct" rectangleIndex="1">
<celldesigner:listOfLineDirection>
<celldesigner:lineDirection index="0" value="unknown"/>
<celldesigner:lineDirection index="1" value="unknown"/>
</celldesigner:listOfLineDirection>
</celldesigner:connectScheme>
<celldesigner:editPoints>0.15430505900142322,-0.03054738976488025</celldesigner:editPoints>
<celldesigner:line width="1.0" color="ff000000"/>
</celldesigner:extension>
</annotation>
<listOfReactants>
<speciesReference metaid="CDMT00065" sboTerm="SBO:0000010" species="s1313">
<annotation>
<celldesigner:extension>
<celldesigner:alias>sa931</celldesigner:alias>
</celldesigner:extension>
</annotation>
</speciesReference>
</listOfReactants>
<listOfProducts>
<speciesReference metaid="CDMT00066" sboTerm="SBO:0000011" species="s1301">
<annotation>
<celldesigner:extension>
<celldesigner:alias>sa921</celldesigner:alias>
</celldesigner:extension>
</annotation>
</speciesReference>
</listOfProducts>
</reaction>
<reaction metaid="re302" id="re302" reversible="false" sboTerm="SBO:0000176">
<annotation>
<celldesigner:extension>
<celldesigner:reactionType>STATE_TRANSITION</celldesigner:reactionType>
<celldesigner:baseReactants>
<celldesigner:baseReactant species="s1156" alias="sa485"/>
</celldesigner:baseReactants>
<celldesigner:baseProducts>
<celldesigner:baseProduct species="s1302" alias="sa922"/>
</celldesigner:baseProducts>
<celldesigner:connectScheme connectPolicy="direct" rectangleIndex="0">
<celldesigner:listOfLineDirection>
<celldesigner:lineDirection index="0" value="unknown"/>
</celldesigner:listOfLineDirection>
</celldesigner:connectScheme>
<celldesigner:line width="1.0" color="ff000000"/>
</celldesigner:extension>
</annotation>
<listOfReactants>
<speciesReference metaid="CDMT00076" sboTerm="SBO:0000010" species="s1156">
<annotation>
<celldesigner:extension>
<celldesigner:alias>sa485</celldesigner:alias>
</celldesigner:extension>
</annotation>
</speciesReference>
</listOfReactants>
<listOfProducts>
<speciesReference metaid="CDMT00093" sboTerm="SBO:0000011" species="s1302">
<annotation>
<celldesigner:extension>
<celldesigner:alias>sa922</celldesigner:alias>
</celldesigner:extension>
</annotation>
</speciesReference>
</listOfProducts>
</reaction>
<reaction metaid="re308" id="re308" reversible="false" sboTerm="SBO:0000176">
<annotation>
<celldesigner:extension>
<celldesigner:reactionType>STATE_TRANSITION</celldesigner:reactionType>
<celldesigner:baseReactants>
<celldesigner:baseReactant species="s1313" alias="sa932"/>
</celldesigner:baseReactants>
<celldesigner:baseProducts>
<celldesigner:baseProduct species="s1313" alias="sa931"/>
</celldesigner:baseProducts>
<celldesigner:connectScheme connectPolicy="direct" rectangleIndex="0">
<celldesigner:listOfLineDirection>
<celldesigner:lineDirection index="0" value="unknown"/>
</celldesigner:listOfLineDirection>
</celldesigner:connectScheme>
<celldesigner:line width="1.0" color="ff000000"/>
<celldesigner:listOfModification>
<celldesigner:modification type="CATALYSIS" modifiers="s2273" aliases="csa119" targetLineIndex="-1,2">
<celldesigner:connectScheme connectPolicy="direct">
<celldesigner:listOfLineDirection>
<celldesigner:lineDirection index="0" value="unknown"/>
</celldesigner:listOfLineDirection>
</celldesigner:connectScheme>
<celldesigner:line width="1.0" color="ff000000"/>
</celldesigner:modification>
<celldesigner:modification type="UNKNOWN_CATALYSIS" modifiers="s800" aliases="sa439" targetLineIndex="-1,6" editPoints="0.12337735788631399,0.29409810911725875">
<celldesigner:connectScheme connectPolicy="direct">
<celldesigner:listOfLineDirection>
<celldesigner:lineDirection index="0" value="unknown"/>
<celldesigner:lineDirection index="1" value="unknown"/>
</celldesigner:listOfLineDirection>
</celldesigner:connectScheme>
<celldesigner:line width="2.0" color="ff000000"/>
</celldesigner:modification>
</celldesigner:listOfModification>
</celldesigner:extension>
</annotation>
<listOfReactants>
<speciesReference metaid="CDMT00246" sboTerm="SBO:0000010" species="s1313">
<annotation>
<celldesigner:extension>
<celldesigner:alias>sa932</celldesigner:alias>
</celldesigner:extension>
</annotation>
</speciesReference>
</listOfReactants>
<listOfProducts>
<speciesReference metaid="CDMT00247" sboTerm="SBO:0000011" species="s1313">
<annotation>
<celldesigner:extension>
<celldesigner:alias>sa931</celldesigner:alias>
</celldesigner:extension>
</annotation>
</speciesReference>
</listOfProducts>
<listOfModifiers>
<modifierSpeciesReference metaid="CDMT00248" sboTerm="SBO:0000013" species="s2273">
<annotation>
<celldesigner:extension>
<celldesigner:alias>csa119</celldesigner:alias>
</celldesigner:extension>
</annotation>
</modifierSpeciesReference>
<modifierSpeciesReference metaid="CDMT00387" sboTerm="SBO:0000013" species="s800">
<annotation>
<celldesigner:extension>
<celldesigner:alias>sa439</celldesigner:alias>
</celldesigner:extension>
</annotation>
</modifierSpeciesReference>
</listOfModifiers>
</reaction>
<reaction metaid="re311" id="re311" reversible="false" sboTerm="SBO:0000176">
<annotation>
<celldesigner:extension>
<celldesigner:reactionType>STATE_TRANSITION</celldesigner:reactionType>
<celldesigner:baseReactants>
<celldesigner:baseReactant species="s2260" alias="csa121"/>
</celldesigner:baseReactants>
<celldesigner:baseProducts>
<celldesigner:baseProduct species="s2260" alias="csa123"/>
</celldesigner:baseProducts>
<celldesigner:connectScheme connectPolicy="direct" rectangleIndex="0">
<celldesigner:listOfLineDirection>
<celldesigner:lineDirection index="0" value="unknown"/>
</celldesigner:listOfLineDirection>
</celldesigner:connectScheme>
<celldesigner:line width="1.0" color="ff000000"/>
<celldesigner:listOfModification>
<celldesigner:modification type="INHIBITION" modifiers="s1313" aliases="sa932" targetLineIndex="-1,3" editPoints="0.6928150082907578,-0.10190511243254363">
<celldesigner:connectScheme connectPolicy="direct">
<celldesigner:listOfLineDirection>
<celldesigner:lineDirection index="0" value="unknown"/>
<celldesigner:lineDirection index="1" value="unknown"/>
</celldesigner:listOfLineDirection>
</celldesigner:connectScheme>
<celldesigner:line width="1.0" color="ffff0000"/>
</celldesigner:modification>
</celldesigner:listOfModification>
</celldesigner:extension>
</annotation>
<listOfReactants>
<speciesReference metaid="CDMT00265" sboTerm="SBO:0000010" species="s2260">
<annotation>
<celldesigner:extension>
<celldesigner:alias>csa121</celldesigner:alias>
</celldesigner:extension>
</annotation>
</speciesReference>
</listOfReactants>
<listOfProducts>
<speciesReference metaid="CDMT00269" sboTerm="SBO:0000011" species="s2260">
<annotation>
<celldesigner:extension>
<celldesigner:alias>csa123</celldesigner:alias>
</celldesigner:extension>
</annotation>
</speciesReference>
</listOfProducts>
<listOfModifiers>
<modifierSpeciesReference metaid="CDMT00275" sboTerm="SBO:0000020" species="s1313">
<annotation>
<celldesigner:extension>
<celldesigner:alias>sa932</celldesigner:alias>
</celldesigner:extension>
</annotation>
</modifierSpeciesReference>
</listOfModifiers>
</reaction>
<reaction metaid="re315" id="re315" reversible="false" sboTerm="SBO:0000176">
<annotation>
<celldesigner:extension>
<celldesigner:reactionType>STATE_TRANSITION</celldesigner:reactionType>
<celldesigner:baseReactants>
<celldesigner:baseReactant species="s1319" alias="sa935"/>
</celldesigner:baseReactants>
<celldesigner:baseProducts>
<celldesigner:baseProduct species="s1321" alias="sa936"/>
</celldesigner:baseProducts>
<celldesigner:connectScheme connectPolicy="direct" rectangleIndex="0">
<celldesigner:listOfLineDirection>
<celldesigner:lineDirection index="0" value="unknown"/>
</celldesigner:listOfLineDirection>
</celldesigner:connectScheme>
<celldesigner:line width="1.0" color="ff000000"/>
<celldesigner:listOfModification>
<celldesigner:modification type="CATALYSIS" modifiers="s1155" aliases="sa855" targetLineIndex="-1,3">
<celldesigner:connectScheme connectPolicy="direct">
<celldesigner:listOfLineDirection>
<celldesigner:lineDirection index="0" value="unknown"/>
</celldesigner:listOfLineDirection>
</celldesigner:connectScheme>
<celldesigner:line width="1.0" color="ff000000"/>
</celldesigner:modification>
<celldesigner:modification type="CATALYSIS" modifiers="s1492" aliases="sa1158" targetLineIndex="-1,7" editPoints="0.7165749349445865,-0.14344783184243326">
<celldesigner:connectScheme connectPolicy="direct">
<celldesigner:listOfLineDirection>
<celldesigner:lineDirection index="0" value="unknown"/>
<celldesigner:lineDirection index="1" value="unknown"/>
</celldesigner:listOfLineDirection>
</celldesigner:connectScheme>
<celldesigner:line width="1.0" color="ff000000"/>
</celldesigner:modification>
</celldesigner:listOfModification>
</celldesigner:extension>
</annotation>
<listOfReactants>
<speciesReference metaid="CDMT00307" sboTerm="SBO:0000010" species="s1319">
<annotation>
<celldesigner:extension>
<celldesigner:alias>sa935</celldesigner:alias>
</celldesigner:extension>
</annotation>
</speciesReference>
</listOfReactants>
<listOfProducts>
<speciesReference metaid="CDMT00310" sboTerm="SBO:0000011" species="s1321">
<annotation>
<celldesigner:extension>
<celldesigner:alias>sa936</celldesigner:alias>
</celldesigner:extension>
</annotation>
</speciesReference>
</listOfProducts>
<listOfModifiers>
<modifierSpeciesReference metaid="CDMT00319" sboTerm="SBO:0000013" species="s1155">
<annotation>
<celldesigner:extension>
<celldesigner:alias>sa855</celldesigner:alias>
</celldesigner:extension>
</annotation>
</modifierSpeciesReference>
<modifierSpeciesReference metaid="CDMT00308" sboTerm="SBO:0000013" species="s1492">
<annotation>
<celldesigner:extension>
<celldesigner:alias>sa1158</celldesigner:alias>
</celldesigner:extension>
</annotation>
</modifierSpeciesReference>
</listOfModifiers>
</reaction>
<reaction metaid="re319" id="re319" reversible="false" sboTerm="SBO:0000176">
<annotation>
<celldesigner:extension>
<celldesigner:reactionType>STATE_TRANSITION</celldesigner:reactionType>
<celldesigner:baseReactants>
<celldesigner:baseReactant species="s1498" alias="sa938"/>
</celldesigner:baseReactants>
<celldesigner:baseProducts>
<celldesigner:baseProduct species="s1325" alias="sa939"/>
</celldesigner:baseProducts>
<celldesigner:connectScheme connectPolicy="direct" rectangleIndex="0">
<celldesigner:listOfLineDirection>
<celldesigner:lineDirection index="0" value="unknown"/>
</celldesigner:listOfLineDirection>
</celldesigner:connectScheme>
<celldesigner:line width="1.0" color="ff000000"/>
<celldesigner:listOfModification>
<celldesigner:modification type="CATALYSIS" modifiers="s1155" aliases="sa855" targetLineIndex="-1,3">
<celldesigner:connectScheme connectPolicy="direct">
<celldesigner:listOfLineDirection>
<celldesigner:lineDirection index="0" value="unknown"/>
</celldesigner:listOfLineDirection>
</celldesigner:connectScheme>
<celldesigner:line width="1.0" color="ff000000"/>
</celldesigner:modification>
</celldesigner:listOfModification>
</celldesigner:extension>
</annotation>
<listOfReactants>
<speciesReference metaid="CDMT00360" sboTerm="SBO:0000010" species="s1498">
<annotation>
<celldesigner:extension>
<celldesigner:alias>sa938</celldesigner:alias>
</celldesigner:extension>
</annotation>
</speciesReference>
</listOfReactants>
<listOfProducts>
<speciesReference metaid="CDMT00361" sboTerm="SBO:0000011" species="s1325">
<annotation>
<celldesigner:extension>
<celldesigner:alias>sa939</celldesigner:alias>
</celldesigner:extension>
</annotation>
</speciesReference>
</listOfProducts>
<listOfModifiers>
<modifierSpeciesReference metaid="CDMT00368" sboTerm="SBO:0000013" species="s1155">
<annotation>
<celldesigner:extension>
<celldesigner:alias>sa855</celldesigner:alias>
</celldesigner:extension>
</annotation>
</modifierSpeciesReference>
</listOfModifiers>
</reaction>
<reaction metaid="re326" id="re326" reversible="false" sboTerm="SBO:0000176">
<annotation>
<celldesigner:extension>
<celldesigner:reactionType>STATE_TRANSITION</celldesigner:reactionType>
<celldesigner:baseReactants>
<celldesigner:baseReactant species="s1561" alias="sa1091"/>
</celldesigner:baseReactants>
<celldesigner:baseProducts>
<celldesigner:baseProduct species="s1333" alias="sa946"/>
</celldesigner:baseProducts>
<celldesigner:connectScheme connectPolicy="direct" rectangleIndex="0">
<celldesigner:listOfLineDirection>
<celldesigner:lineDirection index="0" value="unknown"/>
</celldesigner:listOfLineDirection>
</celldesigner:connectScheme>
<celldesigner:line width="1.0" color="ff000000"/>
</celldesigner:extension>
</annotation>
<listOfReactants>
<speciesReference metaid="CDMT00107" sboTerm="SBO:0000010" species="s1561">
<annotation>
<celldesigner:extension>
<celldesigner:alias>sa1091</celldesigner:alias>
</celldesigner:extension>
</annotation>
</speciesReference>
</listOfReactants>
<listOfProducts>
<speciesReference metaid="CDMT00113" sboTerm="SBO:0000011" species="s1333">
<annotation>
<celldesigner:extension>
<celldesigner:alias>sa946</celldesigner:alias>
</celldesigner:extension>
</annotation>
</speciesReference>
</listOfProducts>
</reaction>
<reaction metaid="re329" id="re329" reversible="false" sboTerm="SBO:0000176">
<annotation>
<celldesigner:extension>
<celldesigner:reactionType>STATE_TRANSITION</celldesigner:reactionType>
<celldesigner:baseReactants>
<celldesigner:baseReactant species="s1336" alias="sa949"/>
</celldesigner:baseReactants>
<celldesigner:baseProducts>
<celldesigner:baseProduct species="s1303" alias="sa923"/>
</celldesigner:baseProducts>
<celldesigner:connectScheme connectPolicy="direct" rectangleIndex="0">
<celldesigner:listOfLineDirection>
<celldesigner:lineDirection index="0" value="unknown"/>
</celldesigner:listOfLineDirection>
</celldesigner:connectScheme>
<celldesigner:line width="1.0" color="ff000000"/>
</celldesigner:extension>
</annotation>
<listOfReactants>
<speciesReference metaid="CDMT00270" sboTerm="SBO:0000010" species="s1336">
<annotation>
<celldesigner:extension>
<celldesigner:alias>sa949</celldesigner:alias>
</celldesigner:extension>
</annotation>
</speciesReference>
</listOfReactants>
<listOfProducts>
<speciesReference metaid="CDMT00271" sboTerm="SBO:0000011" species="s1303">
<annotation>
<celldesigner:extension>
<celldesigner:alias>sa923</celldesigner:alias>
</celldesigner:extension>
</annotation>
</speciesReference>
</listOfProducts>
</reaction>
<reaction metaid="re330" id="re330" sboTerm="SBO:0000176">
<annotation>
<celldesigner:extension>
<celldesigner:reactionType>STATE_TRANSITION</celldesigner:reactionType>
<celldesigner:baseReactants>
<celldesigner:baseReactant species="s1186" alias="sa879"/>
</celldesigner:baseReactants>
<celldesigner:baseProducts>
<celldesigner:baseProduct species="s1339" alias="sa951"/>
</celldesigner:baseProducts>
<celldesigner:connectScheme connectPolicy="direct" rectangleIndex="1">
<celldesigner:listOfLineDirection>
<celldesigner:lineDirection index="0" value="unknown"/>
<celldesigner:lineDirection index="1" value="unknown"/>
</celldesigner:listOfLineDirection>
</celldesigner:connectScheme>
<celldesigner:editPoints>0.09542606478338023,0.29574616298540235</celldesigner:editPoints>
<celldesigner:line width="1.0" color="ff000000"/>
<celldesigner:listOfModification>
<celldesigner:modification type="CATALYSIS" modifiers="s2231" aliases="sa1732" targetLineIndex="-1,2">
<celldesigner:connectScheme connectPolicy="direct">
<celldesigner:listOfLineDirection>
<celldesigner:lineDirection index="0" value="unknown"/>
</celldesigner:listOfLineDirection>
</celldesigner:connectScheme>
<celldesigner:line width="1.0" color="ff000000"/>
</celldesigner:modification>
<celldesigner:modification type="CATALYSIS" modifiers="s2232" aliases="sa1733" targetLineIndex="-1,2">
<celldesigner:connectScheme connectPolicy="direct">
<celldesigner:listOfLineDirection>
<celldesigner:lineDirection index="0" value="unknown"/>
</celldesigner:listOfLineDirection>
</celldesigner:connectScheme>
<celldesigner:line width="1.0" color="ff000000"/>
</celldesigner:modification>
<celldesigner:modification type="CATALYSIS" modifiers="s2233" aliases="sa1734" targetLineIndex="-1,2">
<celldesigner:connectScheme connectPolicy="direct">
<celldesigner:listOfLineDirection>
<celldesigner:lineDirection index="0" value="unknown"/>
</celldesigner:listOfLineDirection>
</celldesigner:connectScheme>
<celldesigner:line width="1.0" color="ff000000"/>
</celldesigner:modification>
<celldesigner:modification type="CATALYSIS" modifiers="s2234" aliases="sa1735" targetLineIndex="-1,2">
<celldesigner:connectScheme connectPolicy="direct">
<celldesigner:listOfLineDirection>
<celldesigner:lineDirection index="0" value="unknown"/>
</celldesigner:listOfLineDirection>
</celldesigner:connectScheme>
<celldesigner:line width="1.0" color="ff000000"/>
</celldesigner:modification>
</celldesigner:listOfModification>
</celldesigner:extension>
</annotation>
<listOfReactants>
<speciesReference metaid="CDMT00277" sboTerm="SBO:0000010" species="s1186">
<annotation>
<celldesigner:extension>
<celldesigner:alias>sa879</celldesigner:alias>
</celldesigner:extension>
</annotation>
</speciesReference>
</listOfReactants>
<listOfProducts>
<speciesReference metaid="CDMT00279" sboTerm="SBO:0000011" species="s1339">
<annotation>
<celldesigner:extension>
<celldesigner:alias>sa951</celldesigner:alias>
</celldesigner:extension>
</annotation>
</speciesReference>
</listOfProducts>
<listOfModifiers>
<modifierSpeciesReference metaid="CDMT01394" sboTerm="SBO:0000013" species="s2231">
<annotation>
<celldesigner:extension>
<celldesigner:alias>sa1732</celldesigner:alias>
</celldesigner:extension>
</annotation>
</modifierSpeciesReference>
<modifierSpeciesReference metaid="CDMT01395" sboTerm="SBO:0000013" species="s2232">
<annotation>
<celldesigner:extension>
<celldesigner:alias>sa1733</celldesigner:alias>
</celldesigner:extension>
</annotation>
</modifierSpeciesReference>
<modifierSpeciesReference metaid="CDMT01396" sboTerm="SBO:0000013" species="s2233">
<annotation>
<celldesigner:extension>
<celldesigner:alias>sa1734</celldesigner:alias>
</celldesigner:extension>
</annotation>
</modifierSpeciesReference>
<modifierSpeciesReference metaid="CDMT01397" sboTerm="SBO:0000013" species="s2234">
<annotation>
<celldesigner:extension>
<celldesigner:alias>sa1735</celldesigner:alias>
</celldesigner:extension>
</annotation>
</modifierSpeciesReference>
</listOfModifiers>
</reaction>
<reaction metaid="re335" id="re335" reversible="false" sboTerm="SBO:0000176">
<annotation>
<celldesigner:extension>
<celldesigner:reactionType>STATE_TRANSITION</celldesigner:reactionType>
<celldesigner:baseReactants>
<celldesigner:baseReactant species="s2169" alias="sa1673"/>
</celldesigner:baseReactants>
<celldesigner:baseProducts>
<celldesigner:baseProduct species="s1301" alias="sa921"/>
</celldesigner:baseProducts>
<celldesigner:connectScheme connectPolicy="direct" rectangleIndex="0">
<celldesigner:listOfLineDirection>
<celldesigner:lineDirection index="0" value="unknown"/>
</celldesigner:listOfLineDirection>
</celldesigner:connectScheme>
<celldesigner:line width="1.0" color="ff000000"/>
</celldesigner:extension>
</annotation>
<listOfReactants>
<speciesReference metaid="CDMT00388" sboTerm="SBO:0000010" species="s2169">
<annotation>
<celldesigner:extension>
<celldesigner:alias>sa1673</celldesigner:alias>
</celldesigner:extension>
</annotation>
</speciesReference>
</listOfReactants>
<listOfProducts>
<speciesReference metaid="CDMT00389" sboTerm="SBO:0000011" species="s1301">
<annotation>
<celldesigner:extension>
<celldesigner:alias>sa921</celldesigner:alias>
</celldesigner:extension>
</annotation>
</speciesReference>
</listOfProducts>
</reaction>
<reaction metaid="re336" id="re336" reversible="false" sboTerm="SBO:0000176">
<annotation>
<celldesigner:extension>
<celldesigner:reactionType>STATE_TRANSITION</celldesigner:reactionType>
<celldesigner:baseReactants>
<celldesigner:baseReactant species="s2196" alias="sa1700"/>
</celldesigner:baseReactants>
<celldesigner:baseProducts>
<celldesigner:baseProduct species="s308" alias="a508"/>
</celldesigner:baseProducts>
<celldesigner:connectScheme connectPolicy="direct" rectangleIndex="0">
<celldesigner:listOfLineDirection>
<celldesigner:lineDirection index="0" value="unknown"/>
</celldesigner:listOfLineDirection>
</celldesigner:connectScheme>
<celldesigner:line width="1.0" color="ff000000"/>
<celldesigner:listOfModification>
<celldesigner:modification type="CATALYSIS" modifiers="s1174" aliases="sa870" targetLineIndex="-1,3" editPoints="0.9620572653457184,0.11579884704219623">
<celldesigner:connectScheme connectPolicy="direct">
<celldesigner:listOfLineDirection>
<celldesigner:lineDirection index="0" value="unknown"/>
<celldesigner:lineDirection index="1" value="unknown"/>
</celldesigner:listOfLineDirection>
</celldesigner:connectScheme>
<celldesigner:line width="1.0" color="ff000000"/>
</celldesigner:modification>
</celldesigner:listOfModification>
</celldesigner:extension>
</annotation>
<listOfReactants>
<speciesReference metaid="CDMT00390" sboTerm="SBO:0000010" species="s2196">
<annotation>
<celldesigner:extension>
<celldesigner:alias>sa1700</celldesigner:alias>
</celldesigner:extension>
</annotation>
</speciesReference>
</listOfReactants>
<listOfProducts>
<speciesReference metaid="CDMT00391" sboTerm="SBO:0000011" species="s308">
<annotation>
<celldesigner:extension>
<celldesigner:alias>a508</celldesigner:alias>
</celldesigner:extension>
</annotation>
</speciesReference>
</listOfProducts>
<listOfModifiers>
<modifierSpeciesReference metaid="CDMT00396" sboTerm="SBO:0000013" species="s1174">
<annotation>
<celldesigner:extension>
<celldesigner:alias>sa870</celldesigner:alias>
</celldesigner:extension>
</annotation>
</modifierSpeciesReference>
</listOfModifiers>
</reaction>
<reaction metaid="re337" id="re337" reversible="false" sboTerm="SBO:0000176">
<annotation>
<celldesigner:extension>
<celldesigner:reactionType>STATE_TRANSITION</celldesigner:reactionType>
<celldesigner:baseReactants>
<celldesigner:baseReactant species="s282" alias="sa307"/>
</celldesigner:baseReactants>
<celldesigner:baseProducts>
<celldesigner:baseProduct species="s1346" alias="sa958"/>
</celldesigner:baseProducts>
<celldesigner:connectScheme connectPolicy="direct" rectangleIndex="0">
<celldesigner:listOfLineDirection>
<celldesigner:lineDirection index="0" value="unknown"/>
</celldesigner:listOfLineDirection>
</celldesigner:connectScheme>
<celldesigner:line width="1.0" color="ff000000"/>
<celldesigner:listOfModification>
<celldesigner:modification type="CATALYSIS" modifiers="s1347" aliases="sa959" targetLineIndex="-1,5">
<celldesigner:connectScheme connectPolicy="direct">
<celldesigner:listOfLineDirection>
<celldesigner:lineDirection index="0" value="unknown"/>
</celldesigner:listOfLineDirection>
</celldesigner:connectScheme>
<celldesigner:line width="1.0" color="ff000000"/>
</celldesigner:modification>
</celldesigner:listOfModification>
</celldesigner:extension>
</annotation>
<listOfReactants>
<speciesReference metaid="CDMT00423" sboTerm="SBO:0000010" species="s282">
<annotation>
<celldesigner:extension>
<celldesigner:alias>sa307</celldesigner:alias>
</celldesigner:extension>
</annotation>
</speciesReference>
</listOfReactants>
<listOfProducts>
<speciesReference metaid="CDMT00424" sboTerm="SBO:0000011" species="s1346">
<annotation>
<celldesigner:extension>
<celldesigner:alias>sa958</celldesigner:alias>
</celldesigner:extension>
</annotation>
</speciesReference>
</listOfProducts>
<listOfModifiers>
<modifierSpeciesReference metaid="CDMT00425" sboTerm="SBO:0000013" species="s1347">
<annotation>
<celldesigner:extension>
<celldesigner:alias>sa959</celldesigner:alias>
</celldesigner:extension>
</annotation>
</modifierSpeciesReference>
</listOfModifiers>
</reaction>
<reaction metaid="re343" id="re343" reversible="false" sboTerm="SBO:0000176">
<annotation>
<celldesigner:extension>
<celldesigner:reactionType>STATE_TRANSITION</celldesigner:reactionType>
<celldesigner:baseReactants>
<celldesigner:baseReactant species="s1413" alias="csa129"/>
</celldesigner:baseReactants>
<celldesigner:baseProducts>
<celldesigner:baseProduct species="s1457" alias="csa130"/>
</celldesigner:baseProducts>
<celldesigner:listOfReactantLinks>
<celldesigner:reactantLink reactant="s1257" alias="sa964" targetLineIndex="-1,0">
<celldesigner:connectScheme connectPolicy="direct">
<celldesigner:listOfLineDirection>
<celldesigner:lineDirection index="0" value="unknown"/>
</celldesigner:listOfLineDirection>
</celldesigner:connectScheme>
<celldesigner:line width="1.0" color="ff000000" type="Straight"/>
</celldesigner:reactantLink>
</celldesigner:listOfReactantLinks>
<celldesigner:connectScheme connectPolicy="direct" rectangleIndex="0">
<celldesigner:listOfLineDirection>
<celldesigner:lineDirection index="0" value="unknown"/>
</celldesigner:listOfLineDirection>
</celldesigner:connectScheme>
<celldesigner:line width="1.0" color="ff000000"/>
<celldesigner:listOfModification>
<celldesigner:modification type="CATALYSIS" modifiers="s1889" aliases="sa1363" targetLineIndex="-1,3" editPoints="0.9807358833631513,0.19267877034076697">
<celldesigner:connectScheme connectPolicy="direct">
<celldesigner:listOfLineDirection>
<celldesigner:lineDirection index="0" value="unknown"/>
<celldesigner:lineDirection index="1" value="unknown"/>
</celldesigner:listOfLineDirection>
</celldesigner:connectScheme>
<celldesigner:line width="1.0" color="ff000000"/>
</celldesigner:modification>
<celldesigner:modification type="UNKNOWN_INHIBITION" modifiers="s1507" aliases="sa1024" targetLineIndex="-1,2" editPoints="0.7378484925210355,-0.2855934848947044">
<celldesigner:connectScheme connectPolicy="direct">
<celldesigner:listOfLineDirection>
<celldesigner:lineDirection index="0" value="unknown"/>
<celldesigner:lineDirection index="1" value="unknown"/>
</celldesigner:listOfLineDirection>
</celldesigner:connectScheme>
<celldesigner:line width="1.0" color="ffff0000"/>
</celldesigner:modification>
<celldesigner:modification type="UNKNOWN_INHIBITION" modifiers="s1393" aliases="sa1069" targetLineIndex="-1,5" editPoints="0.4435563990468433,-0.3147594085504868">
<celldesigner:connectScheme connectPolicy="direct">
<celldesigner:listOfLineDirection>
<celldesigner:lineDirection index="0" value="unknown"/>
<celldesigner:lineDirection index="1" value="unknown"/>
</celldesigner:listOfLineDirection>
</celldesigner:connectScheme>
<celldesigner:line width="1.0" color="ffff0000"/>
</celldesigner:modification>
</celldesigner:listOfModification>
</celldesigner:extension>
</annotation>
<listOfReactants>
<speciesReference metaid="CDMT00458" sboTerm="SBO:0000010" species="s1413">
<annotation>
<celldesigner:extension>
<celldesigner:alias>csa129</celldesigner:alias>
</celldesigner:extension>
</annotation>
</speciesReference>
<speciesReference metaid="CDMT00459" sboTerm="SBO:0000010" species="s1257">
<annotation>
<celldesigner:extension>
<celldesigner:alias>sa964</celldesigner:alias>
</celldesigner:extension>
</annotation>
</speciesReference>
</listOfReactants>
<listOfProducts>
<speciesReference metaid="CDMT00469" sboTerm="SBO:0000011" species="s1457">
<annotation>
<celldesigner:extension>
<celldesigner:alias>csa130</celldesigner:alias>
</celldesigner:extension>
</annotation>
</speciesReference>
</listOfProducts>
<listOfModifiers>
<modifierSpeciesReference metaid="CDMT00612" sboTerm="SBO:0000013" species="s1889">
<annotation>
<celldesigner:extension>
<celldesigner:alias>sa1363</celldesigner:alias>
</celldesigner:extension>
</annotation>
</modifierSpeciesReference>
<modifierSpeciesReference metaid="CDMT00418" sboTerm="SBO:0000019" species="s1506">
<annotation>
<celldesigner:extension>
<celldesigner:alias>csa135</celldesigner:alias>
</celldesigner:extension>
</annotation>
</modifierSpeciesReference>
<modifierSpeciesReference metaid="CDMT00435" sboTerm="SBO:0000020" species="s1389">
<annotation>
<celldesigner:extension>
<celldesigner:alias>csa142</celldesigner:alias>
</celldesigner:extension>
</annotation>
</modifierSpeciesReference>
</listOfModifiers>
</reaction>
<reaction metaid="re344" id="re344" reversible="false" sboTerm="SBO:0000176">
<annotation>
<celldesigner:extension>
<celldesigner:reactionType>STATE_TRANSITION</celldesigner:reactionType>
<celldesigner:baseReactants>
<celldesigner:baseReactant species="s1480" alias="csa133"/>
</celldesigner:baseReactants>
<celldesigner:baseProducts>
<celldesigner:baseProduct species="s1487" alias="sa1008"/>
</celldesigner:baseProducts>
<celldesigner:connectScheme connectPolicy="direct" rectangleIndex="0">
<celldesigner:listOfLineDirection>
<celldesigner:lineDirection index="0" value="unknown"/>
</celldesigner:listOfLineDirection>
</celldesigner:connectScheme>
<celldesigner:line width="1.0" color="ff000000"/>
<celldesigner:listOfModification>
<celldesigner:modification type="UNKNOWN_INHIBITION" modifiers="s1782" aliases="sa1361" targetLineIndex="-1,2" editPoints="0.9920835763156545,-0.07073797761416878">
<celldesigner:connectScheme connectPolicy="direct">
<celldesigner:listOfLineDirection>
<celldesigner:lineDirection index="0" value="unknown"/>
<celldesigner:lineDirection index="1" value="unknown"/>
</celldesigner:listOfLineDirection>
</celldesigner:connectScheme>
<celldesigner:line width="1.0" color="ffff0000"/>
</celldesigner:modification>
<celldesigner:modification type="INHIBITION" modifiers="s2041" aliases="sa1555" targetLineIndex="-1,3">
<celldesigner:connectScheme connectPolicy="direct">
<celldesigner:listOfLineDirection>
<celldesigner:lineDirection index="0" value="unknown"/>
</celldesigner:listOfLineDirection>
</celldesigner:connectScheme>
<celldesigner:line width="1.0" color="ffff0000"/>
</celldesigner:modification>
</celldesigner:listOfModification>
</celldesigner:extension>
</annotation>
<listOfReactants>
<speciesReference metaid="CDMT00470" sboTerm="SBO:0000010" species="s1480">
<annotation>
<celldesigner:extension>
<celldesigner:alias>csa133</celldesigner:alias>
</celldesigner:extension>
</annotation>
</speciesReference>
</listOfReactants>
<listOfProducts>
<speciesReference metaid="CDMT00471" sboTerm="SBO:0000011" species="s1487">
<annotation>
<celldesigner:extension>
<celldesigner:alias>sa1008</celldesigner:alias>
</celldesigner:extension>
</annotation>
</speciesReference>
</listOfProducts>
<listOfModifiers>
<modifierSpeciesReference metaid="CDMT00472" sboTerm="SBO:0000020" species="s1782">
<annotation>
<celldesigner:extension>
<celldesigner:alias>sa1361</celldesigner:alias>
</celldesigner:extension>
</annotation>
</modifierSpeciesReference>
<modifierSpeciesReference metaid="CDMT01195" sboTerm="SBO:0000020" species="s2041">
<annotation>
<celldesigner:extension>
<celldesigner:alias>sa1555</celldesigner:alias>
</celldesigner:extension>
</annotation>
</modifierSpeciesReference>
</listOfModifiers>
</reaction>
<reaction metaid="re345" id="re345" reversible="false" sboTerm="SBO:0000176">
<annotation>
<celldesigner:extension>
<celldesigner:reactionType>STATE_TRANSITION</celldesigner:reactionType>
<celldesigner:baseReactants>
<celldesigner:baseReactant species="s1463" alias="csa131"/>
</celldesigner:baseReactants>
<celldesigner:baseProducts>
<celldesigner:baseProduct species="s1469" alias="csa132"/>
</celldesigner:baseProducts>
<celldesigner:connectScheme connectPolicy="direct" rectangleIndex="0">
<celldesigner:listOfLineDirection>
<celldesigner:lineDirection index="0" value="unknown"/>
</celldesigner:listOfLineDirection>
</celldesigner:connectScheme>
<celldesigner:line width="1.0" color="ff000000"/>
</celldesigner:extension>
</annotation>
<listOfReactants>
<speciesReference metaid="CDMT00473" sboTerm="SBO:0000010" species="s1463">
<annotation>
<celldesigner:extension>
<celldesigner:alias>csa131</celldesigner:alias>
</celldesigner:extension>
</annotation>
</speciesReference>
</listOfReactants>
<listOfProducts>
<speciesReference metaid="CDMT00474" sboTerm="SBO:0000011" species="s1469">
<annotation>
<celldesigner:extension>
<celldesigner:alias>csa132</celldesigner:alias>
</celldesigner:extension>
</annotation>
</speciesReference>
</listOfProducts>
</reaction>
<reaction metaid="re346" id="re346" reversible="false" sboTerm="SBO:0000176">
<annotation>
<celldesigner:extension>
<celldesigner:reactionType>STATE_TRANSITION</celldesigner:reactionType>
<celldesigner:baseReactants>
<celldesigner:baseReactant species="s1469" alias="csa132"/>
</celldesigner:baseReactants>
<celldesigner:baseProducts>
<celldesigner:baseProduct species="s1480" alias="csa133"/>
</celldesigner:baseProducts>
<celldesigner:connectScheme connectPolicy="direct" rectangleIndex="0">
<celldesigner:listOfLineDirection>
<celldesigner:lineDirection index="0" value="unknown"/>
</celldesigner:listOfLineDirection>
</celldesigner:connectScheme>
<celldesigner:line width="1.0" color="ff000000"/>
</celldesigner:extension>
</annotation>
<listOfReactants>
<speciesReference metaid="CDMT00475" sboTerm="SBO:0000010" species="s1469">
<annotation>
<celldesigner:extension>
<celldesigner:alias>csa132</celldesigner:alias>
</celldesigner:extension>
</annotation>
</speciesReference>
</listOfReactants>
<listOfProducts>
<speciesReference metaid="CDMT00485" sboTerm="SBO:0000011" species="s1480">
<annotation>
<celldesigner:extension>
<celldesigner:alias>csa133</celldesigner:alias>
</celldesigner:extension>
</annotation>
</speciesReference>
</listOfProducts>
</reaction>
<reaction metaid="re347" id="re347" reversible="false" sboTerm="SBO:0000176">
<annotation>
<celldesigner:extension>
<celldesigner:reactionType>STATE_TRANSITION</celldesigner:reactionType>
<celldesigner:baseReactants>
<celldesigner:baseReactant species="s1457" alias="csa130"/>
</celldesigner:baseReactants>
<celldesigner:baseProducts>
<celldesigner:baseProduct species="s1463" alias="csa131"/>
</celldesigner:baseProducts>
<celldesigner:connectScheme connectPolicy="direct" rectangleIndex="0">
<celldesigner:listOfLineDirection>
<celldesigner:lineDirection index="0" value="unknown"/>
</celldesigner:listOfLineDirection>
</celldesigner:connectScheme>
<celldesigner:line width="1.0" color="ff000000"/>
</celldesigner:extension>
</annotation>
<listOfReactants>
<speciesReference metaid="CDMT00486" sboTerm="SBO:0000010" species="s1457">
<annotation>
<celldesigner:extension>
<celldesigner:alias>csa130</celldesigner:alias>
</celldesigner:extension>
</annotation>
</speciesReference>
</listOfReactants>
<listOfProducts>
<speciesReference metaid="CDMT00499" sboTerm="SBO:0000011" species="s1463">
<annotation>
<celldesigner:extension>
<celldesigner:alias>csa131</celldesigner:alias>
</celldesigner:extension>
</annotation>
</speciesReference>
</listOfProducts>
</reaction>
<reaction metaid="re350" id="re350" reversible="false" sboTerm="SBO:0000176">
<annotation>
<celldesigner:extension>
<celldesigner:reactionType>STATE_TRANSITION</celldesigner:reactionType>
<celldesigner:baseReactants>
<celldesigner:baseReactant species="s1973" alias="csa218"/>
</celldesigner:baseReactants>
<celldesigner:baseProducts>
<celldesigner:baseProduct species="s1489" alias="sa1010"/>
</celldesigner:baseProducts>
<celldesigner:connectScheme connectPolicy="direct" rectangleIndex="0">
<celldesigner:listOfLineDirection>
<celldesigner:lineDirection index="0" value="unknown"/>
</celldesigner:listOfLineDirection>
</celldesigner:connectScheme>
<celldesigner:line width="1.0" color="ff000000"/>
</celldesigner:extension>
</annotation>
<listOfReactants>
<speciesReference metaid="CDMT00682" sboTerm="SBO:0000010" species="s1973">
<annotation>
<celldesigner:extension>
<celldesigner:alias>csa218</celldesigner:alias>
</celldesigner:extension>
</annotation>
</speciesReference>
</listOfReactants>
<listOfProducts>
<speciesReference metaid="CDMT00683" sboTerm="SBO:0000011" species="s1489">
<annotation>
<celldesigner:extension>
<celldesigner:alias>sa1010</celldesigner:alias>
</celldesigner:extension>
</annotation>
</speciesReference>
</listOfProducts>
</reaction>
<reaction metaid="re352" id="re352" reversible="false" sboTerm="SBO:0000176">
<annotation>
<celldesigner:extension>
<celldesigner:reactionType>STATE_TRANSITION</celldesigner:reactionType>
<celldesigner:baseReactants>
<celldesigner:baseReactant species="s1179" alias="sa798"/>
</celldesigner:baseReactants>
<celldesigner:baseProducts>
<celldesigner:baseProduct species="s1489" alias="sa1450"/>
</celldesigner:baseProducts>
<celldesigner:connectScheme connectPolicy="direct" rectangleIndex="0">
<celldesigner:listOfLineDirection>
<celldesigner:lineDirection index="0" value="unknown"/>
</celldesigner:listOfLineDirection>
</celldesigner:connectScheme>
<celldesigner:line width="1.0" color="ff000000"/>
</celldesigner:extension>
</annotation>
<listOfReactants>
<speciesReference metaid="CDMT00588" sboTerm="SBO:0000010" species="s1179">
<annotation>
<celldesigner:extension>
<celldesigner:alias>sa798</celldesigner:alias>
</celldesigner:extension>
</annotation>
</speciesReference>
</listOfReactants>
<listOfProducts>
<speciesReference metaid="CDMT00589" sboTerm="SBO:0000011" species="s1489">
<annotation>
<celldesigner:extension>
<celldesigner:alias>sa1450</celldesigner:alias>
</celldesigner:extension>
</annotation>
</speciesReference>
</listOfProducts>
</reaction>
<reaction metaid="re353" id="re353" reversible="false" sboTerm="SBO:0000176">
<annotation>
<celldesigner:extension>
<celldesigner:reactionType>STATE_TRANSITION</celldesigner:reactionType>
<celldesigner:baseReactants>
<celldesigner:baseReactant species="s877" alias="sa466"/>
</celldesigner:baseReactants>
<celldesigner:baseProducts>
<celldesigner:baseProduct species="s1490" alias="sa1011"/>
</celldesigner:baseProducts>
<celldesigner:connectScheme connectPolicy="direct" rectangleIndex="0">
<celldesigner:listOfLineDirection>
<celldesigner:lineDirection index="0" value="unknown"/>
</celldesigner:listOfLineDirection>
</celldesigner:connectScheme>
<celldesigner:line width="1.0" color="ff000000"/>
</celldesigner:extension>
</annotation>
<listOfReactants>
<speciesReference metaid="CDMT00590" sboTerm="SBO:0000010" species="s877">
<annotation>
<celldesigner:extension>
<celldesigner:alias>sa466</celldesigner:alias>
</celldesigner:extension>
</annotation>
</speciesReference>
</listOfReactants>
<listOfProducts>
<speciesReference metaid="CDMT00591" sboTerm="SBO:0000011" species="s1490">
<annotation>
<celldesigner:extension>
<celldesigner:alias>sa1011</celldesigner:alias>
</celldesigner:extension>
</annotation>
</speciesReference>
</listOfProducts>
</reaction>
<reaction metaid="re354" id="re354" reversible="false" sboTerm="SBO:0000176">
<annotation>
<celldesigner:extension>
<celldesigner:reactionType>STATE_TRANSITION</celldesigner:reactionType>
<celldesigner:baseReactants>
<celldesigner:baseReactant species="s1973" alias="csa218"/>
</celldesigner:baseReactants>
<celldesigner:baseProducts>
<celldesigner:baseProduct species="s1490" alias="sa1451"/>
</celldesigner:baseProducts>
<celldesigner:connectScheme connectPolicy="direct" rectangleIndex="0">
<celldesigner:listOfLineDirection>
<celldesigner:lineDirection index="0" value="unknown"/>
</celldesigner:listOfLineDirection>
</celldesigner:connectScheme>
<celldesigner:line width="1.0" color="ff000000"/>
</celldesigner:extension>
</annotation>
<listOfReactants>
<speciesReference metaid="CDMT00684" sboTerm="SBO:0000010" species="s1973">
<annotation>
<celldesigner:extension>
<celldesigner:alias>csa218</celldesigner:alias>
</celldesigner:extension>
</annotation>
</speciesReference>
</listOfReactants>
<listOfProducts>
<speciesReference metaid="CDMT00685" sboTerm="SBO:0000011" species="s1490">
<annotation>
<celldesigner:extension>
<celldesigner:alias>sa1451</celldesigner:alias>
</celldesigner:extension>
</annotation>
</speciesReference>
</listOfProducts>
</reaction>
<reaction metaid="re360" id="re360" reversible="false" sboTerm="SBO:0000176">
<annotation>
<celldesigner:extension>
<celldesigner:reactionType>STATE_TRANSITION</celldesigner:reactionType>
<celldesigner:baseReactants>
<celldesigner:baseReactant species="s1344" alias="sa955"/>
</celldesigner:baseReactants>
<celldesigner:baseProducts>
<celldesigner:baseProduct species="s1345" alias="sa956"/>
</celldesigner:baseProducts>
<celldesigner:connectScheme connectPolicy="direct" rectangleIndex="0">
<celldesigner:listOfLineDirection>
<celldesigner:lineDirection index="0" value="unknown"/>
</celldesigner:listOfLineDirection>
</celldesigner:connectScheme>
<celldesigner:line width="1.0" color="ff000000"/>
</celldesigner:extension>
</annotation>
<listOfReactants>
<speciesReference metaid="CDMT00609" sboTerm="SBO:0000010" species="s1344">
<annotation>
<celldesigner:extension>
<celldesigner:alias>sa955</celldesigner:alias>
</celldesigner:extension>
</annotation>
</speciesReference>
</listOfReactants>
<listOfProducts>
<speciesReference metaid="CDMT00610" sboTerm="SBO:0000011" species="s1345">
<annotation>
<celldesigner:extension>
<celldesigner:alias>sa956</celldesigner:alias>
</celldesigner:extension>
</annotation>
</speciesReference>
</listOfProducts>
</reaction>
<reaction metaid="re363" id="re363" reversible="false" sboTerm="SBO:0000176">
<annotation>
<celldesigner:extension>
<celldesigner:reactionType>STATE_TRANSITION</celldesigner:reactionType>
<celldesigner:baseReactants>
<celldesigner:baseReactant species="s1502" alias="sa1019"/>
</celldesigner:baseReactants>
<celldesigner:baseProducts>
<celldesigner:baseProduct species="s1499" alias="sa1015"/>
</celldesigner:baseProducts>
<celldesigner:connectScheme connectPolicy="direct" rectangleIndex="0">
<celldesigner:listOfLineDirection>
<celldesigner:lineDirection index="0" value="unknown"/>
</celldesigner:listOfLineDirection>
</celldesigner:connectScheme>
<celldesigner:line width="2.0" color="ff000000"/>
</celldesigner:extension>
</annotation>
<listOfReactants>
<speciesReference metaid="CDMT00616" sboTerm="SBO:0000010" species="s1502">
<annotation>
<celldesigner:extension>
<celldesigner:alias>sa1019</celldesigner:alias>
</celldesigner:extension>
</annotation>
</speciesReference>
</listOfReactants>
<listOfProducts>
<speciesReference metaid="CDMT00617" sboTerm="SBO:0000011" species="s1499">
<annotation>
<celldesigner:extension>
<celldesigner:alias>sa1015</celldesigner:alias>
</celldesigner:extension>
</annotation>
</speciesReference>
</listOfProducts>
</reaction>
<reaction metaid="re364" id="re364" reversible="false" sboTerm="SBO:0000176">
<annotation>
<celldesigner:extension>
<celldesigner:reactionType>STATE_TRANSITION</celldesigner:reactionType>
<celldesigner:baseReactants>
<celldesigner:baseReactant species="s1502" alias="sa1019"/>
</celldesigner:baseReactants>
<celldesigner:baseProducts>
<celldesigner:baseProduct species="s337" alias="sa495"/>
</celldesigner:baseProducts>
<celldesigner:connectScheme connectPolicy="direct" rectangleIndex="0">
<celldesigner:listOfLineDirection>
<celldesigner:lineDirection index="0" value="unknown"/>
</celldesigner:listOfLineDirection>
</celldesigner:connectScheme>
<celldesigner:line width="1.0" color="ffcccccc"/>
</celldesigner:extension>
</annotation>
<listOfReactants>
<speciesReference metaid="CDMT00618" sboTerm="SBO:0000010" species="s1502">
<annotation>
<celldesigner:extension>
<celldesigner:alias>sa1019</celldesigner:alias>
</celldesigner:extension>
</annotation>
</speciesReference>
</listOfReactants>
<listOfProducts>
<speciesReference metaid="CDMT00619" sboTerm="SBO:0000011" species="s337">
<annotation>
<celldesigner:extension>
<celldesigner:alias>sa495</celldesigner:alias>
</celldesigner:extension>
</annotation>
</speciesReference>
</listOfProducts>
</reaction>
<reaction metaid="re381" id="re381" reversible="false" sboTerm="SBO:0000176">
<annotation>
<celldesigner:extension>
<celldesigner:reactionType>STATE_TRANSITION</celldesigner:reactionType>
<celldesigner:baseReactants>
<celldesigner:baseReactant species="s1536" alias="sa1062"/>
</celldesigner:baseReactants>
<celldesigner:baseProducts>
<celldesigner:baseProduct species="s1714" alias="sa1061"/>
</celldesigner:baseProducts>
<celldesigner:connectScheme connectPolicy="direct" rectangleIndex="0">
<celldesigner:listOfLineDirection>
<celldesigner:lineDirection index="0" value="unknown"/>
</celldesigner:listOfLineDirection>
</celldesigner:connectScheme>
<celldesigner:line width="1.0" color="ff000000"/>
<celldesigner:listOfModification>
<celldesigner:modification type="CATALYSIS" modifiers="s566" aliases="a3" targetLineIndex="-1,2" editPoints="0.04209795957929552,0.13195526870379032 0.39024982162311606,0.06639136241501839 0.4056424518182482,0.14305327769970114 0.8744594459495385,0.04165639470340159">
<celldesigner:connectScheme connectPolicy="direct">
<celldesigner:listOfLineDirection>
<celldesigner:lineDirection index="0" value="unknown"/>
<celldesigner:lineDirection index="1" value="unknown"/>
<celldesigner:lineDirection index="2" value="unknown"/>
<celldesigner:lineDirection index="3" value="unknown"/>
<celldesigner:lineDirection index="4" value="unknown"/>
</celldesigner:listOfLineDirection>
</celldesigner:connectScheme>
<celldesigner:line width="1.0" color="ff000000"/>
</celldesigner:modification>
</celldesigner:listOfModification>
</celldesigner:extension>
</annotation>
<listOfReactants>
<speciesReference metaid="CDMT00663" sboTerm="SBO:0000010" species="s1536">
<annotation>
<celldesigner:extension>
<celldesigner:alias>sa1062</celldesigner:alias>
</celldesigner:extension>
</annotation>
</speciesReference>
</listOfReactants>
<listOfProducts>
<speciesReference metaid="CDMT00664" sboTerm="SBO:0000011" species="s1714">
<annotation>
<celldesigner:extension>
<celldesigner:alias>sa1061</celldesigner:alias>
</celldesigner:extension>
</annotation>
</speciesReference>
</listOfProducts>
<listOfModifiers>
<modifierSpeciesReference metaid="CDMT00836" sboTerm="SBO:0000013" species="s560">
<annotation>
<celldesigner:extension>
<celldesigner:alias>csa38</celldesigner:alias>
</celldesigner:extension>
</annotation>
</modifierSpeciesReference>
</listOfModifiers>
</reaction>
<reaction metaid="re98" id="re383" reversible="false" sboTerm="SBO:0000176">
<annotation>
<celldesigner:extension>
<celldesigner:reactionType>STATE_TRANSITION</celldesigner:reactionType>
<celldesigner:baseReactants>
<celldesigner:baseReactant species="s1357" alias="sa1063"/>
</celldesigner:baseReactants>
<celldesigner:baseProducts>
<celldesigner:baseProduct species="s1357" alias="sa1064"/>
</celldesigner:baseProducts>
<celldesigner:connectScheme connectPolicy="direct" rectangleIndex="0">
<celldesigner:listOfLineDirection>
<celldesigner:lineDirection index="0" value="unknown"/>
</celldesigner:listOfLineDirection>
</celldesigner:connectScheme>
<celldesigner:line width="1.0" color="ff000000"/>
<celldesigner:listOfModification>
<celldesigner:modification type="CATALYSIS" modifiers="s1888" aliases="sa1362" targetLineIndex="-1,5" editPoints="-0.059100970852260626,0.06733000306779191 0.5031105740212416,0.540626391682165">
<celldesigner:connectScheme connectPolicy="direct">
<celldesigner:listOfLineDirection>
<celldesigner:lineDirection index="0" value="unknown"/>
<celldesigner:lineDirection index="1" value="unknown"/>
<celldesigner:lineDirection index="2" value="unknown"/>
</celldesigner:listOfLineDirection>
</celldesigner:connectScheme>
<celldesigner:line width="1.0" color="ff000000"/>
</celldesigner:modification>
</celldesigner:listOfModification>
</celldesigner:extension>
</annotation>
<listOfReactants>
<speciesReference metaid="CDMT00822" sboTerm="SBO:0000010" species="s1357">
<annotation>
<celldesigner:extension>
<celldesigner:alias>sa1063</celldesigner:alias>
</celldesigner:extension>
</annotation>
</speciesReference>
</listOfReactants>
<listOfProducts>
<speciesReference metaid="CDMT00823" sboTerm="SBO:0000011" species="s1357">
<annotation>
<celldesigner:extension>
<celldesigner:alias>sa1064</celldesigner:alias>
</celldesigner:extension>
</annotation>
</speciesReference>
</listOfProducts>
<listOfModifiers>
<modifierSpeciesReference metaid="CDMT00828" sboTerm="SBO:0000013" species="s1888">
<annotation>
<celldesigner:extension>
<celldesigner:alias>sa1362</celldesigner:alias>
</celldesigner:extension>
</annotation>
</modifierSpeciesReference>
</listOfModifiers>
</reaction>
<reaction metaid="re384" id="re384" reversible="false" sboTerm="SBO:0000176">
<annotation>
<celldesigner:extension>
<celldesigner:reactionType>STATE_TRANSITION</celldesigner:reactionType>
<celldesigner:baseReactants>
<celldesigner:baseReactant species="s507" alias="sa72"/>
</celldesigner:baseReactants>
<celldesigner:baseProducts>
<celldesigner:baseProduct species="s404" alias="a633"/>
</celldesigner:baseProducts>
<celldesigner:connectScheme connectPolicy="direct" rectangleIndex="0">
<celldesigner:listOfLineDirection>
<celldesigner:lineDirection index="0" value="unknown"/>
</celldesigner:listOfLineDirection>
</celldesigner:connectScheme>
<celldesigner:line width="1.0" color="ff000000"/>
<celldesigner:listOfModification>
<celldesigner:modification type="CATALYSIS" modifiers="s1389" aliases="csa142" targetLineIndex="-1,3" editPoints="0.06423706944529828,0.1353821006363396 0.5453151054486569,0.5454198233205529">
<celldesigner:connectScheme connectPolicy="direct">
<celldesigner:listOfLineDirection>
<celldesigner:lineDirection index="0" value="unknown"/>
<celldesigner:lineDirection index="1" value="unknown"/>
<celldesigner:lineDirection index="2" value="unknown"/>
</celldesigner:listOfLineDirection>
</celldesigner:connectScheme>
<celldesigner:line width="1.0" color="ff000000"/>
</celldesigner:modification>
<celldesigner:modification type="CATALYSIS" modifiers="s1989" aliases="sa1141" targetLineIndex="-1,3" editPoints="0.038408705905451035,0.22652050009394464 0.9800365146344783,0.10851688863746056">
<celldesigner:connectScheme connectPolicy="direct">
<celldesigner:listOfLineDirection>
<celldesigner:lineDirection index="0" value="unknown"/>
<celldesigner:lineDirection index="1" value="unknown"/>
<celldesigner:lineDirection index="2" value="unknown"/>
</celldesigner:listOfLineDirection>
</celldesigner:connectScheme>
<celldesigner:line width="1.0" color="ff000000"/>
</celldesigner:modification>
<celldesigner:modification type="CATALYSIS" modifiers="s1357" aliases="sa1064" targetLineIndex="-1,3" editPoints="0.6028251312063295,-0.014813376574416948">
<celldesigner:connectScheme connectPolicy="direct">
<celldesigner:listOfLineDirection>
<celldesigner:lineDirection index="0" value="unknown"/>
<celldesigner:lineDirection index="1" value="unknown"/>
</celldesigner:listOfLineDirection>
</celldesigner:connectScheme>
<celldesigner:line width="2.0" color="ff000000"/>
</celldesigner:modification>
<celldesigner:modification type="CATALYSIS" modifiers="s1714" aliases="sa1061" targetLineIndex="-1,7" editPoints="0.2885152440255694,-0.10970650623163876 0.9339895836817531,-0.2566212675129947">
<celldesigner:connectScheme connectPolicy="direct">
<celldesigner:listOfLineDirection>
<celldesigner:lineDirection index="0" value="unknown"/>
<celldesigner:lineDirection index="1" value="unknown"/>
<celldesigner:lineDirection index="2" value="unknown"/>
</celldesigner:listOfLineDirection>
</celldesigner:connectScheme>
<celldesigner:line width="1.0" color="ff000000"/>
</celldesigner:modification>
</celldesigner:listOfModification>
</celldesigner:extension>
</annotation>
<listOfReactants>
<speciesReference metaid="CDMT00674" sboTerm="SBO:0000010" species="s437">
<annotation>
<celldesigner:extension>
<celldesigner:alias>a667</celldesigner:alias>
</celldesigner:extension>
</annotation>
</speciesReference>
</listOfReactants>
<listOfProducts>
<speciesReference metaid="CDMT00675" sboTerm="SBO:0000011" species="s404">
<annotation>
<celldesigner:extension>
<celldesigner:alias>a633</celldesigner:alias>
</celldesigner:extension>
</annotation>
</speciesReference>
</listOfProducts>
<listOfModifiers>
<modifierSpeciesReference metaid="CDMT00436" sboTerm="SBO:0000013" species="s1389">
<annotation>
<celldesigner:extension>
<celldesigner:alias>csa142</celldesigner:alias>
</celldesigner:extension>
</annotation>
</modifierSpeciesReference>
<modifierSpeciesReference metaid="CDMT00780" sboTerm="SBO:0000019" species="s1986">
<annotation>
<celldesigner:extension>
<celldesigner:alias>csa157</celldesigner:alias>
</celldesigner:extension>
</annotation>
</modifierSpeciesReference>
<modifierSpeciesReference metaid="CDMT00830" sboTerm="SBO:0000013" species="s1357">
<annotation>
<celldesigner:extension>
<celldesigner:alias>sa1064</celldesigner:alias>
</celldesigner:extension>
</annotation>
</modifierSpeciesReference>
<modifierSpeciesReference metaid="CDMT01089" sboTerm="SBO:0000013" species="s1714">
<annotation>
<celldesigner:extension>
<celldesigner:alias>sa1061</celldesigner:alias>
</celldesigner:extension>
</annotation>
</modifierSpeciesReference>
</listOfModifiers>
</reaction>
<reaction metaid="re385" id="re385" reversible="false" sboTerm="SBO:0000176">
<annotation>
<celldesigner:extension>
<celldesigner:reactionType>STATE_TRANSITION</celldesigner:reactionType>
<celldesigner:baseReactants>
<celldesigner:baseReactant species="s384" alias="a629"/>
</celldesigner:baseReactants>
<celldesigner:baseProducts>
<celldesigner:baseProduct species="s1539" alias="csa143"/>
</celldesigner:baseProducts>
<celldesigner:connectScheme connectPolicy="direct" rectangleIndex="0">
<celldesigner:listOfLineDirection>
<celldesigner:lineDirection index="0" value="unknown"/>
</celldesigner:listOfLineDirection>
</celldesigner:connectScheme>
<celldesigner:line width="1.0" color="ff000000"/>
<celldesigner:listOfModification>
<celldesigner:modification type="CATALYSIS" modifiers="s1989" aliases="sa1141" targetLineIndex="-1,6" editPoints="-0.0034182443726429868,0.22969818375219178 0.9397687988365282,0.27801417294234754">
<celldesigner:connectScheme connectPolicy="direct">
<celldesigner:listOfLineDirection>
<celldesigner:lineDirection index="0" value="unknown"/>
<celldesigner:lineDirection index="1" value="unknown"/>
<celldesigner:lineDirection index="2" value="unknown"/>
</celldesigner:listOfLineDirection>
</celldesigner:connectScheme>
<celldesigner:line width="1.0" color="ff000000"/>
</celldesigner:modification>
<celldesigner:modification type="CATALYSIS" modifiers="s1357" aliases="sa1064" targetLineIndex="-1,3" editPoints="0.5011312933607774,-0.2450356799761635">
<celldesigner:connectScheme connectPolicy="direct">
<celldesigner:listOfLineDirection>
<celldesigner:lineDirection index="0" value="unknown"/>
<celldesigner:lineDirection index="1" value="unknown"/>
</celldesigner:listOfLineDirection>
</celldesigner:connectScheme>
<celldesigner:line width="1.0" color="ff000000"/>
</celldesigner:modification>
</celldesigner:listOfModification>
</celldesigner:extension>
</annotation>
<listOfReactants>
<speciesReference metaid="CDMT00686" sboTerm="SBO:0000010" species="s384">
<annotation>
<celldesigner:extension>
<celldesigner:alias>a629</celldesigner:alias>
</celldesigner:extension>
</annotation>
</speciesReference>
</listOfReactants>
<listOfProducts>
<speciesReference metaid="CDMT00687" sboTerm="SBO:0000011" species="s1539">
<annotation>
<celldesigner:extension>
<celldesigner:alias>csa143</celldesigner:alias>
</celldesigner:extension>
</annotation>
</speciesReference>
</listOfProducts>
<listOfModifiers>
<modifierSpeciesReference metaid="CDMT00785" sboTerm="SBO:0000019" species="s1986">
<annotation>
<celldesigner:extension>
<celldesigner:alias>csa157</celldesigner:alias>
</celldesigner:extension>
</annotation>
</modifierSpeciesReference>
<modifierSpeciesReference metaid="CDMT00831" sboTerm="SBO:0000013" species="s1357">
<annotation>
<celldesigner:extension>
<celldesigner:alias>sa1064</celldesigner:alias>
</celldesigner:extension>
</annotation>
</modifierSpeciesReference>
</listOfModifiers>
</reaction>
<reaction metaid="re389" id="re389" reversible="false" sboTerm="SBO:0000176">
<annotation>
<celldesigner:extension>
<celldesigner:reactionType>STATE_TRANSITION</celldesigner:reactionType>
<celldesigner:baseReactants>
<celldesigner:baseReactant species="s1350" alias="sa962"/>
</celldesigner:baseReactants>
<celldesigner:baseProducts>
<celldesigner:baseProduct species="s1333" alias="sa946"/>
</celldesigner:baseProducts>
<celldesigner:connectScheme connectPolicy="direct" rectangleIndex="0">
<celldesigner:listOfLineDirection>
<celldesigner:lineDirection index="0" value="unknown"/>
</celldesigner:listOfLineDirection>
</celldesigner:connectScheme>
<celldesigner:line width="1.0" color="ff000000"/>
</celldesigner:extension>
</annotation>
<listOfReactants>
<speciesReference metaid="CDMT00309" sboTerm="SBO:0000010" species="s1350">
<annotation>
<celldesigner:extension>
<celldesigner:alias>sa962</celldesigner:alias>
</celldesigner:extension>
</annotation>
</speciesReference>
</listOfReactants>
<listOfProducts>
<speciesReference metaid="CDMT00362" sboTerm="SBO:0000011" species="s1333">
<annotation>
<celldesigner:extension>
<celldesigner:alias>sa946</celldesigner:alias>
</celldesigner:extension>
</annotation>
</speciesReference>
</listOfProducts>
</reaction>
<reaction metaid="re391" id="re391" reversible="false" sboTerm="SBO:0000176">
<annotation>
<celldesigner:extension>
<celldesigner:reactionType>STATE_TRANSITION</celldesigner:reactionType>
<celldesigner:baseReactants>
<celldesigner:baseReactant species="s1491" alias="sa1089"/>
</celldesigner:baseReactants>
<celldesigner:baseProducts>
<celldesigner:baseProduct species="s1491" alias="sa1090"/>
</celldesigner:baseProducts>
<celldesigner:connectScheme connectPolicy="direct" rectangleIndex="0">
<celldesigner:listOfLineDirection>
<celldesigner:lineDirection index="0" value="unknown"/>
</celldesigner:listOfLineDirection>
</celldesigner:connectScheme>
<celldesigner:line width="1.0" color="ff000000"/>
<celldesigner:listOfModification>
<celldesigner:modification type="CATALYSIS" modifiers="s1351" aliases="sa1016" targetLineIndex="-1,6" editPoints="0.26368331242798354,-0.11750627099921829 0.9178065562701907,-0.1047576937844239">
<celldesigner:connectScheme connectPolicy="direct">
<celldesigner:listOfLineDirection>
<celldesigner:lineDirection index="0" value="unknown"/>
<celldesigner:lineDirection index="1" value="unknown"/>
<celldesigner:lineDirection index="2" value="unknown"/>
</celldesigner:listOfLineDirection>
</celldesigner:connectScheme>
<celldesigner:line width="1.0" color="ff000000"/>
</celldesigner:modification>
<celldesigner:modification type="CATALYSIS" modifiers="s1812" aliases="sa1289" targetLineIndex="-1,6" editPoints="0.19741373343133573,0.3443142659577121 0.8539511081226747,-0.051774456183429685">
<celldesigner:connectScheme connectPolicy="direct">
<celldesigner:listOfLineDirection>
<celldesigner:lineDirection index="0" value="unknown"/>
<celldesigner:lineDirection index="1" value="unknown"/>
<celldesigner:lineDirection index="2" value="unknown"/>
</celldesigner:listOfLineDirection>
</celldesigner:connectScheme>
<celldesigner:line width="1.0" color="ff000000"/>
</celldesigner:modification>
</celldesigner:listOfModification>
</celldesigner:extension>
</annotation>
<listOfReactants>
<speciesReference metaid="CDMT00430" sboTerm="SBO:0000010" species="s1491">
<annotation>
<celldesigner:extension>
<celldesigner:alias>sa1089</celldesigner:alias>
</celldesigner:extension>
</annotation>
</speciesReference>
</listOfReactants>
<listOfProducts>
<speciesReference metaid="CDMT00432" sboTerm="SBO:0000011" species="s1491">
<annotation>
<celldesigner:extension>
<celldesigner:alias>sa1090</celldesigner:alias>
</celldesigner:extension>
</annotation>
</speciesReference>
</listOfProducts>
<listOfModifiers>
<modifierSpeciesReference metaid="CDMT00433" sboTerm="SBO:0000019" species="s1500">
<annotation>
<celldesigner:extension>
<celldesigner:alias>csa134</celldesigner:alias>
</celldesigner:extension>
</annotation>
</modifierSpeciesReference>
<modifierSpeciesReference metaid="CDMT00855" sboTerm="SBO:0000013" species="s1812">
<annotation>
<celldesigner:extension>
<celldesigner:alias>sa1289</celldesigner:alias>
</celldesigner:extension>
</annotation>
</modifierSpeciesReference>
</listOfModifiers>
</reaction>
<reaction metaid="re398" id="re398" reversible="false" sboTerm="SBO:0000176">
<annotation>
<celldesigner:extension>
<celldesigner:reactionType>STATE_TRANSITION</celldesigner:reactionType>
<celldesigner:baseReactants>
<celldesigner:baseReactant species="s1130" alias="sa914"/>
</celldesigner:baseReactants>
<celldesigner:baseProducts>
<celldesigner:baseProduct species="s1130" alias="sa910"/>
</celldesigner:baseProducts>
<celldesigner:connectScheme connectPolicy="direct" rectangleIndex="0">
<celldesigner:listOfLineDirection>
<celldesigner:lineDirection index="0" value="unknown"/>
</celldesigner:listOfLineDirection>
</celldesigner:connectScheme>
<celldesigner:line width="1.0" color="ff000000"/>
</celldesigner:extension>
</annotation>
<listOfReactants>
<speciesReference metaid="CDMT00695" sboTerm="SBO:0000010" species="s1130">
<annotation>
<celldesigner:extension>
<celldesigner:alias>sa914</celldesigner:alias>
</celldesigner:extension>
</annotation>
</speciesReference>
</listOfReactants>
<listOfProducts>
<speciesReference metaid="CDMT00696" sboTerm="SBO:0000011" species="s1130">
<annotation>
<celldesigner:extension>
<celldesigner:alias>sa910</celldesigner:alias>
</celldesigner:extension>
</annotation>
</speciesReference>
</listOfProducts>
</reaction>
<reaction metaid="re400" id="re400" reversible="false" sboTerm="SBO:0000176">
<annotation>
<celldesigner:extension>
<celldesigner:reactionType>STATE_TRANSITION</celldesigner:reactionType>
<celldesigner:baseReactants>
<celldesigner:baseReactant species="s1289" alias="sa1098"/>
</celldesigner:baseReactants>
<celldesigner:baseProducts>
<celldesigner:baseProduct species="s1289" alias="sa909"/>
</celldesigner:baseProducts>
<celldesigner:connectScheme connectPolicy="direct" rectangleIndex="0">
<celldesigner:listOfLineDirection>
<celldesigner:lineDirection index="0" value="unknown"/>
</celldesigner:listOfLineDirection>
</celldesigner:connectScheme>
<celldesigner:line width="1.0" color="ff000000"/>
</celldesigner:extension>
</annotation>
<listOfReactants>
<speciesReference metaid="CDMT00701" sboTerm="SBO:0000010" species="s1289">
<annotation>
<celldesigner:extension>
<celldesigner:alias>sa1098</celldesigner:alias>
</celldesigner:extension>
</annotation>
</speciesReference>
</listOfReactants>
<listOfProducts>
<speciesReference metaid="CDMT00702" sboTerm="SBO:0000011" species="s1289">
<annotation>
<celldesigner:extension>
<celldesigner:alias>sa909</celldesigner:alias>
</celldesigner:extension>
</annotation>
</speciesReference>
</listOfProducts>
</reaction>
<reaction metaid="re108" id="re401" reversible="false" sboTerm="SBO:0000176">
<annotation>
<celldesigner:extension>
<celldesigner:reactionType>STATE_TRANSITION</celldesigner:reactionType>
<celldesigner:baseReactants>
<celldesigner:baseReactant species="s1566" alias="csa146"/>
</celldesigner:baseReactants>
<celldesigner:baseProducts>
<celldesigner:baseProduct species="s1568" alias="csa148"/>
</celldesigner:baseProducts>
<celldesigner:connectScheme connectPolicy="direct" rectangleIndex="0">
<celldesigner:listOfLineDirection>
<celldesigner:lineDirection index="0" value="unknown"/>
</celldesigner:listOfLineDirection>
</celldesigner:connectScheme>
<celldesigner:line width="1.0" color="ff000000"/>
<celldesigner:listOfModification>
<celldesigner:modification type="CATALYSIS" modifiers="s1567" aliases="csa147" targetLineIndex="-1,4">
<celldesigner:connectScheme connectPolicy="direct">
<celldesigner:listOfLineDirection>
<celldesigner:lineDirection index="0" value="unknown"/>
</celldesigner:listOfLineDirection>
</celldesigner:connectScheme>
<celldesigner:line width="1.0" color="ffff0000"/>
</celldesigner:modification>
</celldesigner:listOfModification>
</celldesigner:extension>
</annotation>
<listOfReactants>
<speciesReference metaid="CDMT00703" sboTerm="SBO:0000010" species="s1566">
<annotation>
<celldesigner:extension>
<celldesigner:alias>csa146</celldesigner:alias>
</celldesigner:extension>
</annotation>
</speciesReference>
</listOfReactants>
<listOfProducts>
<speciesReference metaid="CDMT00704" sboTerm="SBO:0000011" species="s1568">
<annotation>
<celldesigner:extension>
<celldesigner:alias>csa148</celldesigner:alias>
</celldesigner:extension>
</annotation>
</speciesReference>
</listOfProducts>
<listOfModifiers>
<modifierSpeciesReference metaid="CDMT00705" sboTerm="SBO:0000013" species="s1567">
<annotation>
<celldesigner:extension>
<celldesigner:alias>csa147</celldesigner:alias>
</celldesigner:extension>
</annotation>
</modifierSpeciesReference>
</listOfModifiers>
</reaction>
<reaction metaid="re402" id="re402" reversible="false" sboTerm="SBO:0000176">
<annotation>
<celldesigner:extension>
<celldesigner:reactionType>STATE_TRANSITION</celldesigner:reactionType>
<celldesigner:baseReactants>
<celldesigner:baseReactant species="s1567" alias="csa147"/>
</celldesigner:baseReactants>
<celldesigner:baseProducts>
<celldesigner:baseProduct species="s1567" alias="csa149"/>
</celldesigner:baseProducts>
<celldesigner:connectScheme connectPolicy="direct" rectangleIndex="0">
<celldesigner:listOfLineDirection>
<celldesigner:lineDirection index="0" value="unknown"/>
</celldesigner:listOfLineDirection>
</celldesigner:connectScheme>
<celldesigner:line width="1.0" color="ff000000"/>
<celldesigner:listOfModification>
<celldesigner:modification type="CATALYSIS" modifiers="s1153" aliases="sa433" targetLineIndex="-1,3" editPoints="-0.0013896114262061943,0.07152163351299023 0.6924451553026438,0.1596596646056021">
<celldesigner:connectScheme connectPolicy="direct">
<celldesigner:listOfLineDirection>
<celldesigner:lineDirection index="0" value="unknown"/>
<celldesigner:lineDirection index="1" value="unknown"/>
<celldesigner:lineDirection index="2" value="unknown"/>
</celldesigner:listOfLineDirection>
</celldesigner:connectScheme>
<celldesigner:line width="1.0" color="ffff0000"/>
</celldesigner:modification>
<celldesigner:modification type="CATALYSIS" modifiers="s1492" aliases="sa1158" targetLineIndex="-1,6" editPoints="0.2408999887263441,-0.16767164937056833">
<celldesigner:connectScheme connectPolicy="direct">
<celldesigner:listOfLineDirection>
<celldesigner:lineDirection index="0" value="unknown"/>
<celldesigner:lineDirection index="1" value="unknown"/>
</celldesigner:listOfLineDirection>
</celldesigner:connectScheme>
<celldesigner:line width="1.0" color="ff000000"/>
</celldesigner:modification>
</celldesigner:listOfModification>
</celldesigner:extension>
</annotation>
<listOfReactants>
<speciesReference metaid="CDMT00706" sboTerm="SBO:0000010" species="s1567">
<annotation>
<celldesigner:extension>
<celldesigner:alias>csa147</celldesigner:alias>
</celldesigner:extension>
</annotation>
</speciesReference>
</listOfReactants>
<listOfProducts>
<speciesReference metaid="CDMT00707" sboTerm="SBO:0000011" species="s1567">
<annotation>
<celldesigner:extension>
<celldesigner:alias>csa149</celldesigner:alias>
</celldesigner:extension>
</annotation>
</speciesReference>
</listOfProducts>
<listOfModifiers>
<modifierSpeciesReference metaid="CDMT00708" sboTerm="SBO:0000013" species="s1153">
<annotation>
<celldesigner:extension>
<celldesigner:alias>sa433</celldesigner:alias>
</celldesigner:extension>
</annotation>
</modifierSpeciesReference>
<modifierSpeciesReference metaid="CDMT00918" sboTerm="SBO:0000013" species="s1492">
<annotation>
<celldesigner:extension>
<celldesigner:alias>sa1158</celldesigner:alias>
</celldesigner:extension>
</annotation>
</modifierSpeciesReference>
</listOfModifiers>
</reaction>
<reaction metaid="re406" id="re406" reversible="false" sboTerm="SBO:0000176">
<annotation>
<celldesigner:extension>
<celldesigner:reactionType>STATE_TRANSITION</celldesigner:reactionType>
<celldesigner:baseReactants>
<celldesigner:baseReactant species="s1610" alias="csa152"/>
</celldesigner:baseReactants>
<celldesigner:baseProducts>
<celldesigner:baseProduct species="s1604" alias="csa153"/>
</celldesigner:baseProducts>
<celldesigner:connectScheme connectPolicy="direct" rectangleIndex="0">
<celldesigner:listOfLineDirection>
<celldesigner:lineDirection index="0" value="unknown"/>
</celldesigner:listOfLineDirection>
</celldesigner:connectScheme>
<celldesigner:line width="1.0" color="ff000000"/>
<celldesigner:listOfModification>
<celldesigner:modification type="CATALYSIS" modifiers="s1668" aliases="sa247" targetLineIndex="-1,7" editPoints="0.05325133828130402,0.019751250208564164 0.8076985251441917,0.3827859383875952">
<celldesigner:connectScheme connectPolicy="direct">
<celldesigner:listOfLineDirection>
<celldesigner:lineDirection index="0" value="unknown"/>
<celldesigner:lineDirection index="1" value="unknown"/>
<celldesigner:lineDirection index="2" value="unknown"/>
</celldesigner:listOfLineDirection>
</celldesigner:connectScheme>
<celldesigner:line width="1.0" color="ff000000"/>
</celldesigner:modification>
</celldesigner:listOfModification>
</celldesigner:extension>
</annotation>
<listOfReactants>
<speciesReference metaid="CDMT00716" sboTerm="SBO:0000010" species="s1610">
<annotation>
<celldesigner:extension>
<celldesigner:alias>csa152</celldesigner:alias>
</celldesigner:extension>
</annotation>
</speciesReference>
</listOfReactants>
<listOfProducts>
<speciesReference metaid="CDMT00717" sboTerm="SBO:0000011" species="s1604">
<annotation>
<celldesigner:extension>
<celldesigner:alias>csa153</celldesigner:alias>
</celldesigner:extension>
</annotation>
</speciesReference>
</listOfProducts>
<listOfModifiers>
<modifierSpeciesReference metaid="CDMT00718" sboTerm="SBO:0000013" species="s1668">
<annotation>
<celldesigner:extension>
<celldesigner:alias>sa247</celldesigner:alias>
</celldesigner:extension>
</annotation>
</modifierSpeciesReference>
</listOfModifiers>
</reaction>
<reaction metaid="re408" id="re408" reversible="false" sboTerm="SBO:0000176">
<annotation>
<celldesigner:extension>
<celldesigner:reactionType>STATE_TRANSITION</celldesigner:reactionType>
<celldesigner:baseReactants>
<celldesigner:baseReactant species="s1616" alias="sa1129"/>
</celldesigner:baseReactants>
<celldesigner:baseProducts>
<celldesigner:baseProduct species="s1620" alias="sa1126"/>
</celldesigner:baseProducts>
<celldesigner:connectScheme connectPolicy="direct" rectangleIndex="0">
<celldesigner:listOfLineDirection>
<celldesigner:lineDirection index="0" value="unknown"/>
</celldesigner:listOfLineDirection>
</celldesigner:connectScheme>
<celldesigner:line width="1.0" color="ff000000"/>
<celldesigner:listOfModification>
<celldesigner:modification type="CATALYSIS" modifiers="s1884" aliases="sa1357" targetLineIndex="-1,3">
<celldesigner:connectScheme connectPolicy="direct">
<celldesigner:listOfLineDirection>
<celldesigner:lineDirection index="0" value="unknown"/>
</celldesigner:listOfLineDirection>
</celldesigner:connectScheme>
<celldesigner:line width="1.0" color="ff000000"/>
</celldesigner:modification>
</celldesigner:listOfModification>
</celldesigner:extension>
</annotation>
<listOfReactants>
<speciesReference metaid="CDMT00722" sboTerm="SBO:0000010" species="s1616">
<annotation>
<celldesigner:extension>
<celldesigner:alias>sa1129</celldesigner:alias>
</celldesigner:extension>
</annotation>
</speciesReference>
</listOfReactants>
<listOfProducts>
<speciesReference metaid="CDMT00723" sboTerm="SBO:0000011" species="s1620">
<annotation>
<celldesigner:extension>
<celldesigner:alias>sa1126</celldesigner:alias>
</celldesigner:extension>
</annotation>
</speciesReference>
</listOfProducts>
<listOfModifiers>
<modifierSpeciesReference metaid="CDMT00724" sboTerm="SBO:0000013" species="s1884">
<annotation>
<celldesigner:extension>
<celldesigner:alias>sa1357</celldesigner:alias>
</celldesigner:extension>
</annotation>
</modifierSpeciesReference>
</listOfModifiers>
</reaction>
<reaction metaid="re409" id="re409" reversible="false" sboTerm="SBO:0000176">
<annotation>
<celldesigner:extension>
<celldesigner:reactionType>STATE_TRANSITION</celldesigner:reactionType>
<celldesigner:baseReactants>
<celldesigner:baseReactant species="s1507" alias="sa1024"/>
</celldesigner:baseReactants>
<celldesigner:baseProducts>
<celldesigner:baseProduct species="s1616" alias="sa1129"/>
</celldesigner:baseProducts>
<celldesigner:connectScheme connectPolicy="direct" rectangleIndex="0">
<celldesigner:listOfLineDirection>
<celldesigner:lineDirection index="0" value="unknown"/>
<celldesigner:lineDirection index="1" value="unknown"/>
</celldesigner:listOfLineDirection>
</celldesigner:connectScheme>
<celldesigner:editPoints>0.911615181197274,-0.1845871449073173</celldesigner:editPoints>
<celldesigner:line width="1.0" color="ff000000"/>
</celldesigner:extension>
</annotation>
<listOfReactants>
<speciesReference metaid="CDMT00725" sboTerm="SBO:0000010" species="s1506">
<annotation>
<celldesigner:extension>
<celldesigner:alias>csa135</celldesigner:alias>
</celldesigner:extension>
</annotation>
</speciesReference>
</listOfReactants>
<listOfProducts>
<speciesReference metaid="CDMT00726" sboTerm="SBO:0000011" species="s1616">
<annotation>
<celldesigner:extension>
<celldesigner:alias>sa1129</celldesigner:alias>
</celldesigner:extension>
</annotation>
</speciesReference>
</listOfProducts>
</reaction>
<reaction metaid="re416" id="re416" reversible="false" sboTerm="SBO:0000176">
<annotation>
<celldesigner:extension>
<celldesigner:reactionType>STATE_TRANSITION</celldesigner:reactionType>
<celldesigner:baseReactants>
<celldesigner:baseReactant species="s1632" alias="sa1134"/>
</celldesigner:baseReactants>
<celldesigner:baseProducts>
<celldesigner:baseProduct species="s1626" alias="sa1137"/>
</celldesigner:baseProducts>
<celldesigner:connectScheme connectPolicy="direct" rectangleIndex="1">
<celldesigner:listOfLineDirection>
<celldesigner:lineDirection index="0" value="unknown"/>
<celldesigner:lineDirection index="1" value="unknown"/>
<celldesigner:lineDirection index="2" value="unknown"/>
</celldesigner:listOfLineDirection>
</celldesigner:connectScheme>
<celldesigner:editPoints>0.21126726063841605,0.343539108354308 0.6254035300795815,0.33193905845074756</celldesigner:editPoints>
<celldesigner:line width="2.0" color="ff000000"/>
<celldesigner:listOfModification>
<celldesigner:modification type="CATALYSIS" modifiers="s370" aliases="a615" targetLineIndex="-1,3" editPoints="0.07564469536143448,0.04845124985477478 0.8898952324942804,0.0406867232766005">
<celldesigner:connectScheme connectPolicy="direct">
<celldesigner:listOfLineDirection>
<celldesigner:lineDirection index="0" value="unknown"/>
<celldesigner:lineDirection index="1" value="unknown"/>
<celldesigner:lineDirection index="2" value="unknown"/>
</celldesigner:listOfLineDirection>
</celldesigner:connectScheme>
<celldesigner:line width="2.0" color="ff000000"/>
</celldesigner:modification>
<celldesigner:modification type="UNKNOWN_CATALYSIS" modifiers="s19" aliases="a25" targetLineIndex="-1,6" editPoints="0.03877310316102767,0.1154103775771739 0.7171651800565495,0.07081596275516006">
<celldesigner:connectScheme connectPolicy="direct">
<celldesigner:listOfLineDirection>
<celldesigner:lineDirection index="0" value="unknown"/>
<celldesigner:lineDirection index="1" value="unknown"/>
<celldesigner:lineDirection index="2" value="unknown"/>
</celldesigner:listOfLineDirection>
</celldesigner:connectScheme>
<celldesigner:line width="1.0" color="ff000000"/>
</celldesigner:modification>
<celldesigner:modification type="UNKNOWN_CATALYSIS" modifiers="s1357" aliases="sa1064" targetLineIndex="-1,2" editPoints="0.0797507190745832,0.026617175415637503 0.11251104842473203,0.14064176428510283 0.9492998062366511,0.031622076675353175">
<celldesigner:connectScheme connectPolicy="direct">
<celldesigner:listOfLineDirection>
<celldesigner:lineDirection index="0" value="unknown"/>
<celldesigner:lineDirection index="1" value="unknown"/>
<celldesigner:lineDirection index="2" value="unknown"/>
<celldesigner:lineDirection index="3" value="unknown"/>
</celldesigner:listOfLineDirection>
</celldesigner:connectScheme>
<celldesigner:line width="1.0" color="ff000000"/>
</celldesigner:modification>
</celldesigner:listOfModification>
</celldesigner:extension>
</annotation>
<listOfReactants>
<speciesReference metaid="CDMT00739" sboTerm="SBO:0000010" species="s1625">
<annotation>
<celldesigner:extension>
<celldesigner:alias>csa155</celldesigner:alias>
</celldesigner:extension>
</annotation>
</speciesReference>
</listOfReactants>
<listOfProducts>
<speciesReference metaid="CDMT00740" sboTerm="SBO:0000011" species="s1628">
<annotation>
<celldesigner:extension>
<celldesigner:alias>csa156</celldesigner:alias>
</celldesigner:extension>
</annotation>
</speciesReference>
</listOfProducts>
<listOfModifiers>
<modifierSpeciesReference metaid="CDMT00743" sboTerm="SBO:0000013" species="s370">
<annotation>
<celldesigner:extension>
<celldesigner:alias>a615</celldesigner:alias>
</celldesigner:extension>
</annotation>
</modifierSpeciesReference>
<modifierSpeciesReference metaid="CDMT01167" sboTerm="SBO:0000013" species="s19">
<annotation>
<celldesigner:extension>
<celldesigner:alias>a25</celldesigner:alias>
</celldesigner:extension>
</annotation>
</modifierSpeciesReference>
<modifierSpeciesReference metaid="CDMT01168" sboTerm="SBO:0000013" species="s1357">
<annotation>
<celldesigner:extension>
<celldesigner:alias>sa1064</celldesigner:alias>
</celldesigner:extension>
</annotation>
</modifierSpeciesReference>
</listOfModifiers>
</reaction>
<reaction metaid="re417" id="re417" reversible="false" sboTerm="SBO:0000176">
<annotation>
<celldesigner:extension>
<celldesigner:reactionType>STATE_TRANSITION</celldesigner:reactionType>
<celldesigner:baseReactants>
<celldesigner:baseReactant species="s889" alias="sa1143"/>
</celldesigner:baseReactants>
<celldesigner:baseProducts>
<celldesigner:baseProduct species="s1643" alias="sa546"/>
</celldesigner:baseProducts>
<celldesigner:connectScheme connectPolicy="direct" rectangleIndex="0">
<celldesigner:listOfLineDirection>
<celldesigner:lineDirection index="0" value="unknown"/>
</celldesigner:listOfLineDirection>
</celldesigner:connectScheme>
<celldesigner:line width="1.0" color="ff000000"/>
<celldesigner:listOfModification>
<celldesigner:modification type="CATALYSIS" modifiers="s823" aliases="csa81" targetLineIndex="-1,4" editPoints="0.11482683378106913,0.011007522883407228 0.5125546238533928,-0.03986342194046921">
<celldesigner:connectScheme connectPolicy="direct">
<celldesigner:listOfLineDirection>
<celldesigner:lineDirection index="0" value="unknown"/>
<celldesigner:lineDirection index="1" value="unknown"/>
<celldesigner:lineDirection index="2" value="unknown"/>
</celldesigner:listOfLineDirection>
</celldesigner:connectScheme>
<celldesigner:line width="1.0" color="ff000000"/>
</celldesigner:modification>
<celldesigner:modification type="CATALYSIS" modifiers="s889" aliases="sa1143" targetLineIndex="-1,2">
<celldesigner:connectScheme connectPolicy="direct">
<celldesigner:listOfLineDirection>
<celldesigner:lineDirection index="0" value="unknown"/>
</celldesigner:listOfLineDirection>
</celldesigner:connectScheme>
<celldesigner:linkTarget species="s889" alias="sa1143">
<celldesigner:linkAnchor position="NE"/>
</celldesigner:linkTarget>
<celldesigner:line width="1.0" color="ff000000"/>
</celldesigner:modification>
</celldesigner:listOfModification>
</celldesigner:extension>
</annotation>
<listOfReactants>
<speciesReference metaid="CDMT00744" sboTerm="SBO:0000010" species="s889">
<annotation>
<celldesigner:extension>
<celldesigner:alias>sa1143</celldesigner:alias>
</celldesigner:extension>
</annotation>
</speciesReference>
</listOfReactants>
<listOfProducts>
<speciesReference metaid="CDMT00745" sboTerm="SBO:0000011" species="s1643">
<annotation>
<celldesigner:extension>
<celldesigner:alias>sa546</celldesigner:alias>
</celldesigner:extension>
</annotation>
</speciesReference>
</listOfProducts>
<listOfModifiers>
<modifierSpeciesReference metaid="CDMT00746" sboTerm="SBO:0000013" species="s823">
<annotation>
<celldesigner:extension>
<celldesigner:alias>csa81</celldesigner:alias>
</celldesigner:extension>
</annotation>
</modifierSpeciesReference>
<modifierSpeciesReference metaid="CDMT00747" sboTerm="SBO:0000013" species="s889">
<annotation>
<celldesigner:extension>
<celldesigner:alias>sa1143</celldesigner:alias>
</celldesigner:extension>
</annotation>
</modifierSpeciesReference>
</listOfModifiers>
</reaction>
<reaction metaid="re422" id="re422" reversible="false" sboTerm="SBO:0000176">
<annotation>
<celldesigner:extension>
<celldesigner:reactionType>STATE_TRANSITION</celldesigner:reactionType>
<celldesigner:baseReactants>
<celldesigner:baseReactant species="s1663" alias="sa1156"/>
</celldesigner:baseReactants>
<celldesigner:baseProducts>
<celldesigner:baseProduct species="s1664" alias="sa1157"/>
</celldesigner:baseProducts>
<celldesigner:connectScheme connectPolicy="direct" rectangleIndex="0">
<celldesigner:listOfLineDirection>
<celldesigner:lineDirection index="0" value="unknown"/>
</celldesigner:listOfLineDirection>
</celldesigner:connectScheme>
<celldesigner:line width="1.0" color="ff000000"/>
<celldesigner:listOfModification>
<celldesigner:modification type="CATALYSIS" modifiers="s861" aliases="sa1159" targetLineIndex="-1,3">
<celldesigner:connectScheme connectPolicy="direct">
<celldesigner:listOfLineDirection>
<celldesigner:lineDirection index="0" value="unknown"/>
</celldesigner:listOfLineDirection>
</celldesigner:connectScheme>
<celldesigner:line width="1.0" color="ff000000"/>
</celldesigner:modification>
<celldesigner:modification type="CATALYSIS" modifiers="s1487" aliases="sa1160" targetLineIndex="-1,7">
<celldesigner:connectScheme connectPolicy="direct">
<celldesigner:listOfLineDirection>
<celldesigner:lineDirection index="0" value="unknown"/>
</celldesigner:listOfLineDirection>
</celldesigner:connectScheme>
<celldesigner:line width="1.0" color="ff000000"/>
</celldesigner:modification>
</celldesigner:listOfModification>
</celldesigner:extension>
</annotation>
<listOfReactants>
<speciesReference metaid="CDMT00766" sboTerm="SBO:0000010" species="s1663">
<annotation>
<celldesigner:extension>
<celldesigner:alias>sa1156</celldesigner:alias>
</celldesigner:extension>
</annotation>
</speciesReference>
</listOfReactants>
<listOfProducts>
<speciesReference metaid="CDMT00767" sboTerm="SBO:0000011" species="s1664">
<annotation>
<celldesigner:extension>
<celldesigner:alias>sa1157</celldesigner:alias>
</celldesigner:extension>
</annotation>
</speciesReference>
</listOfProducts>
<listOfModifiers>
<modifierSpeciesReference metaid="CDMT00771" sboTerm="SBO:0000013" species="s861">
<annotation>
<celldesigner:extension>
<celldesigner:alias>sa1159</celldesigner:alias>
</celldesigner:extension>
</annotation>
</modifierSpeciesReference>
<modifierSpeciesReference metaid="CDMT00772" sboTerm="SBO:0000013" species="s1487">
<annotation>
<celldesigner:extension>
<celldesigner:alias>sa1160</celldesigner:alias>
</celldesigner:extension>
</annotation>
</modifierSpeciesReference>
</listOfModifiers>
</reaction>
<reaction metaid="re106" id="re423" reversible="false" sboTerm="SBO:0000176">
<annotation>
<celldesigner:extension>
<celldesigner:reactionType>STATE_TRANSITION</celldesigner:reactionType>
<celldesigner:baseReactants>
<celldesigner:baseReactant species="s1664" alias="sa1157"/>
</celldesigner:baseReactants>
<celldesigner:baseProducts>
<celldesigner:baseProduct species="s1492" alias="sa1158"/>
</celldesigner:baseProducts>
<celldesigner:connectScheme connectPolicy="direct" rectangleIndex="0">
<celldesigner:listOfLineDirection>
<celldesigner:lineDirection index="0" value="unknown"/>
</celldesigner:listOfLineDirection>
</celldesigner:connectScheme>
<celldesigner:line width="1.0" color="ff000000"/>
<celldesigner:listOfModification>
<celldesigner:modification type="CATALYSIS" modifiers="s800" aliases="sa439" targetLineIndex="-1,3">
<celldesigner:connectScheme connectPolicy="direct">
<celldesigner:listOfLineDirection>
<celldesigner:lineDirection index="0" value="unknown"/>
</celldesigner:listOfLineDirection>
</celldesigner:connectScheme>
<celldesigner:line width="1.0" color="ff000000"/>
</celldesigner:modification>
</celldesigner:listOfModification>
</celldesigner:extension>
</annotation>
<listOfReactants>
<speciesReference metaid="CDMT00768" sboTerm="SBO:0000010" species="s1664">
<annotation>
<celldesigner:extension>
<celldesigner:alias>sa1157</celldesigner:alias>
</celldesigner:extension>
</annotation>
</speciesReference>
</listOfReactants>
<listOfProducts>
```
